# Evolution of C4 photosynthesis predicted by constraint-based modelling

**DOI:** 10.1101/670547

**Authors:** Mary-Ann Blätke, Andrea Bräutigam

## Abstract

Constraint-based modelling (CBM) is a powerful tool for the analysis of evolutionary trajectories. Evolution, especially evolution in the distant past, is not easily accessible to laboratory experimentation. Modelling can provide a window into evolutionary processes by allowing the examination of selective pressures which lead to particular optimal solutions in the model. To study the evolution of C4 photosynthesis from a ground state of C3 photosynthesis, we initially construct a C3 model. After duplication into two cells to reflect typical C4 leaf architecture, we allow the model to predict the optimal metabolic solution under various conditions. The model thus identifies resource limitation in conjunction with high photorespiratory flux as a selective pressure relevant to the evolution of C4. It also predicts that light availability and distribution play a role in guiding the evolutionary choice of possible decarboxylation enzymes. The data shows evolutionary CBM in eukaryotes predicts molecular evolution with precision.

## Supplementary material for "Evolution of C4 photosynthesis predicted by constraint-based modelling": 2018-06-29-mb-C4-Map-Decarb-Enzymes.json

```
[{"map_name":"new_map","map_id":"cPBjQ56p0ATA","map_description":"\nLast Modified Mon Jul 30 2018 11:42:21 GMT+0200 (CEST)","homepage":"https://escher.github.io","schema":"https://escher.github.io/escher/jsonschema/1-0-0#"},{"reactions":{"3":{"name":"Import CO2","bigg_id":"[M]_Im_CO2","reversibility":false,"label_x":1300.6845092773438,"label_y":-978.7737426757812,"gene_reaction_rule":"","genes":[],"metabolites":[{"bigg_id":"[M]_CO2_c","coefficient":1}],"segments":{"9":{"from_node_id":"13","to_node_id":"14","b1":null,"b2":null},"10":{"from_node_id":"15","to_node_id":"14","b1":null,"b2":null},"11":{"from_node_id":"15","to_node_id":"12","b1":{"x":1285.6845092773438,"y":-926.7737426757812},"b2":{"x":1289.6665649414062,"y":-378.75006103515625}}}},"8":{"name":"HCO3 dehydratase","bigg_id":"[M]_HCO3DHA_c","reversibility":false,"label_x":1304.6665649414062,"label_y":-135.00006103515625,"gene_reaction_rule":"","genes":[],"metabolites":[{"bigg_id":"[M]_CO2_c","coefficient":-1},{"bigg_id":"[M]_H2O_c","coefficient":-1},{"bigg_id":"[M]_HCO3_c","coefficient":1},{"bigg_id":"[M]_H_c","coefficient":1}],"segments":{"36":{"from_node_id":"40","to_node_id":"41","b1":null,"b2":null},"37":{"from_node_id":"42","to_node_id":"41","b1":null,"b2":null},"38":{"from_node_id":"40","to_node_id":"12","b1":{"x":1289.6665649414062,"y":-207.00006103515625},"b2":{"x":1289.6665649414062,"y":-261.25006103515625}},"40":{"from_node_id":"42","to_node_id":"44","b1":{"x":1289.6665649414062,"y":-83.00006103515625},"b2":{"x":1289.6665649414062,"y":-28.75006103515625}}}},"10":{"name":"PEP carboxylase","bigg_id":"[M]_PEPC2_c","reversibility":true,"label_x":1422.7590942382812,"label_y":77.27912712097168,"gene_reaction_rule":"","genes":[],"metabolites":[{"bigg_id":"[M]_HCO3_c","coefficient":1},{"bigg_id":"[M]_OAA_c","coefficient":-1},{"bigg_id":"[M]_PEP_c","coefficient":1},{"bigg_id":"[M]_Pi_c","coefficient":-1}],"segments":{"48":{"from_node_id":"52","to_node_id":"53","b1":null,"b2":null},"49":{"from_node_id":"54","to_node_id":"53","b1":null,"b2":null},"50":{"from_node_id":"54","to_node_id":"44","b1":{"x":1404.1141737571454,"y":10.721262307582037},"b2":{"x":1417.7417602539062,"y":29.9779634475708}},"51":{"from_node_id":"52","to_node_id":"55","b1":{"x":1285.7354632437239,"y":214.6221250124529},"b2":{"x":1284.9165649414062,"y":216.66662979125977}},"52":{"from_node_id":"54","to_node_id":"56","b1":{"x":1320.831744884119,"y":173.91463554749566},"b2":{"x":1338.1442260742188,"y":174.44183349609375}}}},"11":{"name":"Mal dehydrogenase","bigg_id":"[M]_MalDH1_c","reversibility":true,"label_x":1297.1358032226562,"label_y":550.7036323547363,"gene_reaction_rule":"","genes":[],"metabolites":[{"bigg_id":"[M]_H_c","coefficient":1},{"bigg_id":"[M]_Mal_c","coefficient":-1},{"bigg_id":"[M]_NADH_c","coefficient":1},{"bigg_id":"[M]_NAD_c","coefficient":-1},{"bigg_id":"[M]_OAA_c","coefficient":1}],"segments":{"54":{"from_node_id":"58","to_node_id":"59","b1":null,"b2":null},"55":{"from_node_id":"60","to_node_id":"59","b1":null,"b2":null},"57":{"from_node_id":"58","to_node_id":"62","b1":{"x":1287.6666870117188,"y":600.3332710266113},"b2":{"x":1288.2583618164062,"y":655.1749458312988}},"60":{"from_node_id":"60","to_node_id":"55","b1":{"x":1287.6666870117188,"y":476.3332710266113},"b2":{"x":1287.6666870117188,"y":422.0832710266113}}}},"12":{"name":"Dicarboxylate transporter","bigg_id":"[M]_Tr_DIT1_OAA","reversibility":true,"label_x":976.897114103185,"label_y":328.4692601131612,"gene_reaction_rule":"","genes":[],"metabolites":[{"bigg_id":"[M]_Mal_c","coefficient":1},{"bigg_id":"[M]_Mal_h","coefficient":-1},{"bigg_id":"[M]_OAA_c","coefficient":-1},{"bigg_id":"[M]_OAA_h","coefficient":1}],"segments":{"61":{"from_node_id":"65","to_node_id":"66","b1":null,"b2":null},"62":{"from_node_id":"67","to_node_id":"66","b1":null,"b2":null},"63":{"from_node_id":"67","to_node_id":"62","b1":{"x":1104.434084619332,"y":597.4528029043886},"b2":{"x":1210.3419189453125,"y":713.5545539855957}},"64":{"from_node_id":"65","to_node_id":"69","b1":{"x":1104.913831981156,"y":469.4537019604029},"b2":{"x":1007.6513479511395,"y":367.39463617939714}},"65":{"from_node_id":"65","to_node_id":"55","b1":{"x":1104.8988398760982,"y":473.4536738649029},"b2":{"x":1228.9166870117188,"y":363.3332710266113}},"66":{"from_node_id":"67","to_node_id":"70","b1":{"x":1104.4190925142746,"y":601.4527748088888},"b2":{"x":1012.4505061616076,"y":721.8936963123499}}}},"13":{"name":"Mal dehydrogenase","bigg_id":"[M]_MalDH3_h","reversibility":true,"label_x":715.5418291225017,"label_y":581.5765275892197,"gene_reaction_rule":"","genes":[],"metabolites":[{"bigg_id":"[M]_H_h","coefficient":-1},{"bigg_id":"[M]_Mal_h","coefficient":1},{"bigg_id":"[M]_NADPH_h","coefficient":-1},{"bigg_id":"[M]_NADP_h","coefficient":1},{"bigg_id":"[M]_OAA_h","coefficient":-1}],"segments":{"67":{"from_node_id":"71","to_node_id":"72","b1":null,"b2":null},"68":{"from_node_id":"73","to_node_id":"72","b1":null,"b2":null},"70":{"from_node_id":"73","to_node_id":"69","b1":{"x":937.7782182826579,"y":475.74583911265717},"b2":{"x":936.4449052943767,"y":425.49583911265717}},"73":{"from_node_id":"71","to_node_id":"70","b1":{"x":937.7782182826579,"y":603.7458391126572},"b2":{"x":938.4449052943767,"y":670.3291521009385}}}},"16":{"name":"Asp aminotransferase","bigg_id":"[M]_AspAT2_c","reversibility":true,"label_x":3173.9678344726562,"label_y":554.1748847961426,"gene_reaction_rule":"","genes":[],"metabolites":[{"bigg_id":"[M]_Ala_c","coefficient":-1},{"bigg_id":"[M]_Asp_c","coefficient":1},{"bigg_id":"[M]_OAA_c","coefficient":-1},{"bigg_id":"[M]_Pyr_c","coefficient":1}],"segments":{"86":{"from_node_id":"90","to_node_id":"91","b1":null,"b2":null},"87":{"from_node_id":"92","to_node_id":"91","b1":null,"b2":null},"88":{"from_node_id":"90","to_node_id":"93","b1":{"x":3158.9678344726562,"y":476.0020942687988},"b2":{"x":3335.6698608398438,"y":492.16301345825195}},"89":{"from_node_id":"92","to_node_id":"94","b1":{"x":3158.5728149414062,"y":604.8415718078613},"b2":{"x":3340.2542114257812,"y":610.641040802002}},"90":{"from_node_id":"90","to_node_id":"55","b1":{"x":3161.9219360351562,"y":367.7466926574707},"b2":{"x":1529.3112182617188,"y":361.81987380981445}},"91":{"from_node_id":"92","to_node_id":"95","b1":{"x":3158.5728149414062,"y":608.8415718078613},"b2":{"x":2989.7009887695312,"y":612.0880928039551}}}},"17":{"name":"PEP/Pi translocator","bigg_id":"[M]_Tr_PPT","reversibility":true,"label_x":1042.2079467773438,"label_y":94.60987854003909,"gene_reaction_rule":"","genes":[],"metabolites":[{"bigg_id":"[M]_H_c","coefficient":-1},{"bigg_id":"[M]_H_h","coefficient":1},{"bigg_id":"[M]_PEP_c","coefficient":-1},{"bigg_id":"[M]_PEP_h","coefficient":1},{"bigg_id":"[M]_Pi_c","coefficient":1},{"bigg_id":"[M]_Pi_h","coefficient":-1}],"segments":{"92":{"from_node_id":"96","to_node_id":"97","b1":null,"b2":null},"93":{"from_node_id":"98","to_node_id":"97","b1":null,"b2":null},"96":{"from_node_id":"96","to_node_id":"56","b1":{"x":1175.9999389648438,"y":128.66659545898438},"b2":{"x":1230.2499389648438,"y":128.66659545898438}},"97":{"from_node_id":"98","to_node_id":"101","b1":{"x":1051.9999389648438,"y":128.6665954589844},"b2":{"x":997.7499389648438,"y":128.6665954589844}}}},"18":{"name":"Pyr/H+ translocator","bigg_id":"[M]_Tr_Pyr_H_hc","reversibility":true,"label_x":1003.2914428710938,"label_y":807.9956245422363,"gene_reaction_rule":"","genes":[],"metabolites":[{"bigg_id":"[M]_H_c","coefficient":-1},{"bigg_id":"[M]_H_h","coefficient":1},{"bigg_id":"[M]_Pyr_c","coefficient":-1},{"bigg_id":"[M]_Pyr_h","coefficient":1}],"segments":{"100":{"from_node_id":"104","to_node_id":"105","b1":null,"b2":null},"101":{"from_node_id":"106","to_node_id":"105","b1":null,"b2":null},"104":{"from_node_id":"104","to_node_id":"95","b1":{"x":2911.2495727539062,"y":838.5020942687988},"b2":{"x":2909.8539428710938,"y":840.5639228820801}},"105":{"from_node_id":"106","to_node_id":"109","b1":{"x":1052.7053833007812,"y":842.0523262023926},"b2":{"x":998.4553833007812,"y":842.0523262023926}}}},"19":{"name":"Pyr phosphate dikinase","bigg_id":"[M]_PyrPiDK_h","reversibility":true,"label_x":529.501953125,"label_y":493.18254470825195,"gene_reaction_rule":"","genes":[],"metabolites":[{"bigg_id":"[M]_AMP_h","coefficient":1},{"bigg_id":"[M]_ATP_h","coefficient":-1},{"bigg_id":"[M]_H_h","coefficient":2},{"bigg_id":"[M]_PEP_h","coefficient":1},{"bigg_id":"[M]_PPi_h","coefficient":1},{"bigg_id":"[M]_Pi_h","coefficient":-1},{"bigg_id":"[M]_Pyr_h","coefficient":-1}],"segments":{"106":{"from_node_id":"110","to_node_id":"111","b1":null,"b2":null},"107":{"from_node_id":"112","to_node_id":"111","b1":null,"b2":null},"111":{"from_node_id":"112","to_node_id":"101","b1":{"x":773.6394687410274,"y":129.17727754133807},"b2":{"x":774.4884643554688,"y":129.04831314086914}},"114":{"from_node_id":"110","to_node_id":"109","b1":{"x":770.5639003995976,"y":845.4735327003611},"b2":{"x":746.6383666992188,"y":848.5609931945801}}}},"30":{"name":"[MB]_Mal_c","bigg_id":"[MB]_Mal_c","reversibility":true,"label_x":1302.3710327148438,"label_y":1375.2666816711426,"gene_reaction_rule":"","genes":[],"metabolites":[{"bigg_id":"[B]_Mal_c","coefficient":1},{"bigg_id":"[M]_Mal_c","coefficient":-1}],"segments":{"170":{"from_node_id":"174","to_node_id":"175","b1":null,"b2":null},"171":{"from_node_id":"176","to_node_id":"175","b1":null,"b2":null},"172":{"from_node_id":"176","to_node_id":"177","b1":{"x":1291.9885864257812,"y":1525.0464668273926},"b2":{"x":1291.9885864257812,"y":1579.2964668273926}},"173":{"from_node_id":"174","to_node_id":"62","b1":{"x":1288.8482055664062,"y":1065.025592803955},"b2":{"x":1288.2583618164062,"y":772.6749458312988}}}},"31":{"name":"[MB]_Pyr_c","bigg_id":"[MB]_Pyr_c","reversibility":true,"label_x":2810.7168579101562,"label_y":1380.08443069458,"gene_reaction_rule":"","genes":[],"metabolites":[{"bigg_id":"[B]_Pyr_c","coefficient":1},{"bigg_id":"[M]_Pyr_c","coefficient":-1}],"segments":{"174":{"from_node_id":"178","to_node_id":"179","b1":null,"b2":null},"175":{"from_node_id":"180","to_node_id":"179","b1":null,"b2":null},"176":{"from_node_id":"180","to_node_id":"181","b1":{"x":2988.9026489257812,"y":1528.0994453430176},"b2":{"x":2988.9026489257812,"y":1582.3494453430176}},"177":{"from_node_id":"178","to_node_id":"95","b1":{"x":2985.7622680664062,"y":1068.07857131958},"b2":{"x":2989.3306274414062,"y":777.8069038391113}}}},"32":{"name":"[MB]_Asp_c","bigg_id":"[MB]_Asp_c","reversibility":true,"label_x":3139.0067749023438,"label_y":1384.6061897277832,"gene_reaction_rule":"","genes":[],"metabolites":[{"bigg_id":"[B]_Asp_c","coefficient":1},{"bigg_id":"[M]_Asp_c","coefficient":-1}],"segments":{"178":{"from_node_id":"182","to_node_id":"183","b1":null,"b2":null},"179":{"from_node_id":"184","to_node_id":"183","b1":null,"b2":null},"180":{"from_node_id":"184","to_node_id":"185","b1":{"x":3339.7593383789062,"y":1526.9877815246582},"b2":{"x":3339.7593383789062,"y":1581.2377815246582}},"181":{"from_node_id":"182","to_node_id":"94","b1":{"x":3336.6189575195312,"y":1066.9669075012207},"b2":{"x":3338.1416625976562,"y":774.6162605285645}}}},"33":{"name":"[MB]_Ala_c","bigg_id":"[MB]_Ala_c","reversibility":true,"label_x":3400.4382934570312,"label_y":1386.5605964660645,"gene_reaction_rule":"","genes":[],"metabolites":[{"bigg_id":"[B]_Ala_c","coefficient":1},{"bigg_id":"[M]_Ala_c","coefficient":-1}],"segments":{"182":{"from_node_id":"186","to_node_id":"187","b1":null,"b2":null},"183":{"from_node_id":"188","to_node_id":"187","b1":null,"b2":null},"184":{"from_node_id":"188","to_node_id":"189","b1":{"x":3587.2233276367188,"y":1522.486011505127},"b2":{"x":3587.2233276367188,"y":1576.736011505127}},"185":{"from_node_id":"186","to_node_id":"93","b1":{"x":3584.6729125976562,"y":347.3707160949707},"b2":{"x":3616.6533813476562,"y":372.2078437805176}}}},"44":{"name":"[MB]_PEP_c","bigg_id":"[MB]_PEP_c","reversibility":true,"label_x":2576.147402133158,"label_y":1381.696127612824,"gene_reaction_rule":"","genes":[],"metabolites":[{"bigg_id":"[B]_PEP_c","coefficient":1},{"bigg_id":"[M]_PEP_c","coefficient":-1}],"segments":{"226":{"from_node_id":"230","to_node_id":"231","b1":null,"b2":null},"227":{"from_node_id":"232","to_node_id":"231","b1":null,"b2":null},"228":{"from_node_id":"232","to_node_id":"233","b1":{"x":2762.6847789940966,"y":1525.9061659803913},"b2":{"x":2762.091568220075,"y":1580.1529225744735}},"229":{"from_node_id":"230","to_node_id":"56","b1":{"x":2781.0395907019065,"y":194.5973715938901},"b2":{"x":1580.3357543945312,"y":129.1154022216797}}}},"76":{"name":"Mal dehydrogenase","bigg_id":"[B]_MalDH1_c","reversibility":true,"label_x":1324.5901489257812,"label_y":1601.498249053955,"gene_reaction_rule":"","genes":[],"metabolites":[{"bigg_id":"[B]_H_c","coefficient":1},{"bigg_id":"[B]_Mal_c","coefficient":-1},{"bigg_id":"[B]_NADH_c","coefficient":1},{"bigg_id":"[B]_NAD_c","coefficient":-1},{"bigg_id":"[B]_OAA_c","coefficient":1}],"segments":{"392":{"from_node_id":"396","to_node_id":"397","b1":null,"b2":null},"393":{"from_node_id":"398","to_node_id":"397","b1":null,"b2":null},"395":{"from_node_id":"396","to_node_id":"177","b1":{"x":1404.9885864257812,"y":1638.0464668273926},"b2":{"x":1350.7385864257812,"y":1638.0464668273926}},"398":{"from_node_id":"398","to_node_id":"402","b1":{"x":1528.9885864257812,"y":1638.0464668273926},"b2":{"x":1525.0484008789062,"y":1637.7168769836426}}}},"83":{"name":"PEP carboxylase","bigg_id":"[B]_PEPC1_c","reversibility":false,"label_x":2349.4317016601562,"label_y":1672.566608428955,"gene_reaction_rule":"","genes":[],"metabolites":[{"bigg_id":"[B]_ADP_c","coefficient":1},{"bigg_id":"[B]_ATP_c","coefficient":-1},{"bigg_id":"[B]_CO2_c","coefficient":1},{"bigg_id":"[B]_OAA_c","coefficient":-1},{"bigg_id":"[B]_PEP_c","coefficient":1}],"segments":{"437":{"from_node_id":"442","to_node_id":"443","b1":null,"b2":null},"438":{"from_node_id":"444","to_node_id":"443","b1":null,"b2":null},"441":{"from_node_id":"444","to_node_id":"447","b1":{"x":2489.4094848632812,"y":1636.402057647705},"b2":{"x":2478.2905883789062,"y":1544.5144844055176}},"442":{"from_node_id":"442","to_node_id":"402","b1":{"x":2361.4094848632812,"y":1636.402057647705},"b2":{"x":1641.2337036132812,"y":1636.402057647705}},"443":{"from_node_id":"444","to_node_id":"233","b1":{"x":2485.4094848632812,"y":1636.402057647705},"b2":{"x":2700.2982788085938,"y":1640.0635566711426}}}},"84":{"name":"Asp aminotransferase","bigg_id":"[B]_AspAT2_c","reversibility":true,"label_x":3115.0769653320312,"label_y":1888.0323371887207,"gene_reaction_rule":"","genes":[],"metabolites":[{"bigg_id":"[B]_Ala_c","coefficient":-1},{"bigg_id":"[B]_Asp_c","coefficient":1},{"bigg_id":"[B]_OAA_c","coefficient":-1},{"bigg_id":"[B]_Pyr_c","coefficient":1}],"segments":{"444":{"from_node_id":"449","to_node_id":"450","b1":null,"b2":null},"445":{"from_node_id":"451","to_node_id":"450","b1":null,"b2":null},"446":{"from_node_id":"449","to_node_id":"189","b1":{"x":3557.2874145507812,"y":1825.5853157043457},"b2":{"x":3511.8794555664062,"y":1862.2759895324707}},"447":{"from_node_id":"451","to_node_id":"185","b1":{"x":3180.1638793945312,"y":1751.8238410949707},"b2":{"x":3295.0317993164062,"y":1690.1729621887207}},"448":{"from_node_id":"449","to_node_id":"402","b1":{"x":2536.1941528320312,"y":1829.3939094543457},"b2":{"x":2119.7681274414062,"y":1859.5446662902832}},"449":{"from_node_id":"451","to_node_id":"181","b1":{"x":3180.1638793945312,"y":1747.8238410949707},"b2":{"x":3045.1724243164062,"y":1681.6682014465332}}}},"87":{"name":"Mal dehydrogenase","bigg_id":"[B]_MalDH4_h","reversibility":false,"label_x":2640.028564453125,"label_y":2712.239501953125,"gene_reaction_rule":"","genes":[],"metabolites":[{"bigg_id":"[B]_CO2_h","coefficient":1},{"bigg_id":"[B]_Mal_h","coefficient":-1},{"bigg_id":"[B]_NADPH_h","coefficient":1},{"bigg_id":"[B]_NADP_h","coefficient":-1},{"bigg_id":"[B]_Pyr_h","coefficient":1}],"segments":{"464":{"from_node_id":"471","to_node_id":"472","b1":null,"b2":null},"465":{"from_node_id":"473","to_node_id":"472","b1":null,"b2":null},"466":{"from_node_id":"473","to_node_id":"474","b1":{"x":2855.9520263671875,"y":2648.5093994140625},"b2":{"x":2877.4688110351562,"y":2680.49609375}},"467":{"from_node_id":"471","to_node_id":"468","b1":{"x":2727.9520263671875,"y":2648.5093994140625},"b2":{"x":2616.004638671875,"y":2644.2354736328125}},"470":{"from_node_id":"473","to_node_id":"470","b1":{"x":2851.9520263671875,"y":2648.5093994140625},"b2":{"x":2935.4591064453125,"y":2645.4207763671875}}}},"95":{"name":"RuBisCO","bigg_id":"[B]_RBC_h","reversibility":false,"label_x":2632.5873413085938,"label_y":2924.0968017578125,"gene_reaction_rule":"","genes":[],"metabolites":[{"bigg_id":"[B]_CO2_h","coefficient":-1},{"bigg_id":"[B]_H2O_h","coefficient":-1},{"bigg_id":"[B]_H_h","coefficient":2},{"bigg_id":"[B]_PGA_h","coefficient":2},{"bigg_id":"[B]_RuBP_h","coefficient":-1}],"segments":{"510":{"from_node_id":"517","to_node_id":"518","b1":null,"b2":null},"511":{"from_node_id":"519","to_node_id":"518","b1":null,"b2":null},"512":{"from_node_id":"517","to_node_id":"474","b1":{"x":2882.6141967773438,"y":2879.277587890625},"b2":{"x":2915.5392456054688,"y":2836.5462646484375}},"515":{"from_node_id":"519","to_node_id":"483","b1":{"x":2437.0637817382812,"y":2874.781982421875},"b2":{"x":2483.9244995117188,"y":2876.09521484375}},"516":{"from_node_id":"517","to_node_id":"491","b1":{"x":2886.6141967773438,"y":2879.277587890625},"b2":{"x":2996.6266479492188,"y":3064.286865234375}}}},"99":{"name":"R_Tr_Pyr_Mal_hc","bigg_id":"[B]_Tr_Pyr_Mal_hc","reversibility":true,"label_x":2697.1073608398438,"label_y":2303.01216506958,"gene_reaction_rule":"","genes":[],"metabolites":[{"bigg_id":"[B]_Mal_c","coefficient":-1},{"bigg_id":"[B]_Mal_h","coefficient":1},{"bigg_id":"[B]_Pyr_c","coefficient":1},{"bigg_id":"[B]_Pyr_h","coefficient":-1}],"segments":{"531":{"from_node_id":"538","to_node_id":"539","b1":null,"b2":null},"532":{"from_node_id":"540","to_node_id":"539","b1":null,"b2":null},"533":{"from_node_id":"538","to_node_id":"177","b1":{"x":2986.3092651367188,"y":2233.8533515930176},"b2":{"x":1689.8287963867188,"y":1949.23530960083}},"534":{"from_node_id":"540","to_node_id":"468","b1":{"x":2986.3092651367188,"y":2357.8533515930176},"b2":{"x":2560.3551635742188,"y":2502.451374053955}},"535":{"from_node_id":"540","to_node_id":"181","b1":{"x":2986.3092651367188,"y":2361.8533515930176},"b2":{"x":2991.0866088867188,"y":1720.80952835083}},"536":{"from_node_id":"538","to_node_id":"470","b1":{"x":2986.3092651367188,"y":2229.8533515930176},"b2":{"x":2988.9304809570312,"y":2573.52095413208}}}},"100":{"name":"Dicarboxylate transporter","bigg_id":"[B]_Tr_DTC5","reversibility":true,"label_x":1095.7332153320312,"label_y":2308.3377265930176,"gene_reaction_rule":"","genes":[],"metabolites":[{"bigg_id":"[B]_Mal_c","coefficient":1},{"bigg_id":"[B]_Mal_m","coefficient":-1},{"bigg_id":"[B]_OAA_c","coefficient":-1},{"bigg_id":"[B]_OAA_m","coefficient":1}],"segments":{"537":{"from_node_id":"544","to_node_id":"545","b1":null,"b2":null},"538":{"from_node_id":"546","to_node_id":"545","b1":null,"b2":null},"539":{"from_node_id":"546","to_node_id":"177","b1":{"x":1292.0067749023438,"y":2297.0144844055176},"b2":{"x":1291.9871215820312,"y":2298.46187210083}},"540":{"from_node_id":"544","to_node_id":"547","b1":{"x":1292.9518432617188,"y":2297.792194366455},"b2":{"x":1293.4180297851562,"y":2310.5777168273926}},"541":{"from_node_id":"544","to_node_id":"402","b1":{"x":1581.9943237304688,"y":2298.9485664367676},"b2":{"x":1583.2122192382812,"y":2298.0974922180176}},"542":{"from_node_id":"546","to_node_id":"549","b1":{"x":1583.8844604492188,"y":2297.75093460083},"b2":{"x":1581.3598022460938,"y":2311.47163772583}}}},"101":{"name":"Mal dehydrogenase","bigg_id":"[B]_MalDH1_m","reversibility":true,"label_x":1332.4038696289062,"label_y":2610.656940460205,"gene_reaction_rule":"","genes":[],"metabolites":[{"bigg_id":"[B]_H_m","coefficient":1},{"bigg_id":"[B]_Mal_m","coefficient":-1},{"bigg_id":"[B]_NADH_m","coefficient":1},{"bigg_id":"[B]_NAD_m","coefficient":-1},{"bigg_id":"[B]_OAA_m","coefficient":1}],"segments":{"543":{"from_node_id":"550","to_node_id":"551","b1":null,"b2":null},"544":{"from_node_id":"552","to_node_id":"551","b1":null,"b2":null},"546":{"from_node_id":"550","to_node_id":"547","b1":{"x":1401.6730346679688,"y":2644.969928741455},"b2":{"x":1349.3158569335938,"y":2644.02339553833}},"549":{"from_node_id":"552","to_node_id":"549","b1":{"x":1525.6730346679688,"y":2644.969928741455},"b2":{"x":1527.7882690429688,"y":2644.969928741455}}}},"102":{"name":"Dicarboxylate transporter","bigg_id":"[B]_Tr_DIT1_OAA","reversibility":true,"label_x":1940.4468994140625,"label_y":2255.3272705078125,"gene_reaction_rule":"","genes":[],"metabolites":[{"bigg_id":"[B]_Mal_c","coefficient":1},{"bigg_id":"[B]_Mal_h","coefficient":-1},{"bigg_id":"[B]_OAA_c","coefficient":-1},{"bigg_id":"[B]_OAA_h","coefficient":1}],"segments":{"550":{"from_node_id":"558","to_node_id":"559","b1":null,"b2":null},"551":{"from_node_id":"560","to_node_id":"559","b1":null,"b2":null},"552":{"from_node_id":"560","to_node_id":"177","b1":{"x":1537.2420654296875,"y":2302.404296875},"b2":{"x":1639.6156005859375,"y":2250.03466796875}},"553":{"from_node_id":"558","to_node_id":"468","b1":{"x":2290.788818359375,"y":2295.3272705078125},"b2":{"x":2188.41552734375,"y":2257.1114501953125}},"554":{"from_node_id":"558","to_node_id":"402","b1":{"x":2291.0347900390625,"y":2295.3272705078125},"b2":{"x":1729.533447265625,"y":1809.4456787109375}},"555":{"from_node_id":"560","to_node_id":"563","b1":{"x":1786.1060791015625,"y":2299.573486328125},"b2":{"x":1822.494384765625,"y":2320.561767578125}}}},"103":{"name":"Mal dehydrogenase","bigg_id":"[B]_MalDH3_h","reversibility":true,"label_x":2076.0760498046875,"label_y":2613.8465576171875,"gene_reaction_rule":"","genes":[],"metabolites":[{"bigg_id":"[B]_H_h","coefficient":-1},{"bigg_id":"[B]_Mal_h","coefficient":1},{"bigg_id":"[B]_NADPH_h","coefficient":-1},{"bigg_id":"[B]_NADP_h","coefficient":1},{"bigg_id":"[B]_OAA_h","coefficient":-1}],"segments":{"556":{"from_node_id":"564","to_node_id":"565","b1":null,"b2":null},"557":{"from_node_id":"566","to_node_id":"565","b1":null,"b2":null},"559":{"from_node_id":"566","to_node_id":"468","b1":{"x":2217.7994384765625,"y":2645.3541259765625},"b2":{"x":2475.23779296875,"y":2644.7249755859375}},"562":{"from_node_id":"564","to_node_id":"563","b1":{"x":2093.7994384765625,"y":2645.3541259765625},"b2":{"x":1876.7786865234375,"y":2644.4102783203125}}}},"104":{"name":"Mal dehydrogenase","bigg_id":"[B]_MalDH1_h","reversibility":true,"label_x":2071.8299560546875,"label_y":2837.7935791015625,"gene_reaction_rule":"","genes":[],"metabolites":[{"bigg_id":"[B]_H_h","coefficient":1},{"bigg_id":"[B]_Mal_h","coefficient":-1},{"bigg_id":"[B]_NADH_h","coefficient":1},{"bigg_id":"[B]_NAD_h","coefficient":-1},{"bigg_id":"[B]_OAA_h","coefficient":1}],"segments":{"563":{"from_node_id":"571","to_node_id":"572","b1":null,"b2":null},"564":{"from_node_id":"573","to_node_id":"572","b1":null,"b2":null},"566":{"from_node_id":"571","to_node_id":"468","b1":{"x":2568.346435546875,"y":2787.9945068359375},"b2":{"x":2555.915283203125,"y":2798.6888427734375}},"569":{"from_node_id":"573","to_node_id":"563","b1":{"x":1809.618896484375,"y":2784.2200927734375},"b2":{"x":1818.7474365234375,"y":2791.6116943359375}}}},"105":{"name":"Asp aminotransferase","bigg_id":"[B]_AspAT2_m","reversibility":true,"label_x":1359.5839233398438,"label_y":2772.5432929992676,"gene_reaction_rule":"","genes":[],"metabolites":[{"bigg_id":"[B]_Ala_m","coefficient":-1},{"bigg_id":"[B]_Asp_m","coefficient":1},{"bigg_id":"[B]_OAA_m","coefficient":-1},{"bigg_id":"[B]_Pyr_m","coefficient":1}],"segments":{"570":{"from_node_id":"578","to_node_id":"579","b1":null,"b2":null},"571":{"from_node_id":"580","to_node_id":"579","b1":null,"b2":null},"572":{"from_node_id":"578","to_node_id":"581","b1":{"x":1593.1441111460415,"y":2816.922512473858},"b2":{"x":1583.2286987304688,"y":3192.9431953430176}},"573":{"from_node_id":"580","to_node_id":"582","b1":{"x":1482.1012950041454,"y":2818.2003140988945},"b2":{"x":1497.6403198242188,"y":3193.3560371398926}},"574":{"from_node_id":"578","to_node_id":"549","b1":{"x":1594.166893472417,"y":2818.2178148683906},"b2":{"x":1583.0223999023438,"y":2811.8260078430176}},"575":{"from_node_id":"580","to_node_id":"590","b1":{"x":1478.1014943227085,"y":2818.240245399677},"b2":{"x":1467.0841674804688,"y":2817.8892402648926}}}},"106":{"name":"Mal dehydrogenase","bigg_id":"[B]_MalDH2_m","reversibility":false,"label_x":1057.2401733398438,"label_y":2823.68550491333,"gene_reaction_rule":"","genes":[],"metabolites":[{"bigg_id":"[B]_CO2_m","coefficient":1},{"bigg_id":"[B]_Mal_m","coefficient":-1},{"bigg_id":"[B]_NADH_m","coefficient":1},{"bigg_id":"[B]_NAD_m","coefficient":-1},{"bigg_id":"[B]_Pyr_m","coefficient":1}],"segments":{"576":{"from_node_id":"584","to_node_id":"585","b1":null,"b2":null},"577":{"from_node_id":"586","to_node_id":"585","b1":null,"b2":null},"578":{"from_node_id":"586","to_node_id":"587","b1":{"x":1290.5658569335938,"y":2881.02339553833},"b2":{"x":1290.5658569335938,"y":2935.27339553833}},"579":{"from_node_id":"584","to_node_id":"547","b1":{"x":1290.5658569335938,"y":2757.02339553833},"b2":{"x":1290.5658569335938,"y":2702.77339553833}},"582":{"from_node_id":"586","to_node_id":"590","b1":{"x":1290.5658569335938,"y":2820.98677444458},"b2":{"x":1322.7905883789062,"y":2817.447956085205}}}},"107":{"name":"CO2 diffusion","bigg_id":"[B]_Tr_CO2m","reversibility":true,"label_x":810.4965209960938,"label_y":2307.36275100708,"gene_reaction_rule":"","genes":[],"metabolites":[{"bigg_id":"[B]_CO2_c","coefficient":-1},{"bigg_id":"[B]_CO2_m","coefficient":1}],"segments":{"583":{"from_node_id":"591","to_node_id":"592","b1":null,"b2":null},"584":{"from_node_id":"593","to_node_id":"592","b1":null,"b2":null},"585":{"from_node_id":"591","to_node_id":"447","b1":{"x":1047.8641435324835,"y":1472.6182197716075},"b2":{"x":1046.3784790039062,"y":1471.4295234680176}},"586":{"from_node_id":"593","to_node_id":"587","b1":{"x":1071.4398725807978,"y":2997.2749458167714},"b2":{"x":1197.4758911132812,"y":2996.35542678833}}}},"108":{"name":"CO2 diffusion","bigg_id":"[B]_Tr_CO2h","reversibility":true,"label_x":3133.3099975585938,"label_y":2307.3350830078125,"gene_reaction_rule":"","genes":[],"metabolites":[{"bigg_id":"[B]_CO2_c","coefficient":-1},{"bigg_id":"[B]_CO2_h","coefficient":1}],"segments":{"587":{"from_node_id":"595","to_node_id":"596","b1":null,"b2":null},"588":{"from_node_id":"597","to_node_id":"596","b1":null,"b2":null},"589":{"from_node_id":"595","to_node_id":"447","b1":{"x":3097.9994506835938,"y":1478.2550354003906},"b2":{"x":3097.2362670898438,"y":1478.481689453125}},"590":{"from_node_id":"597","to_node_id":"474","b1":{"x":3031.0409545898438,"y":2785.986328125},"b2":{"x":3050.1347045898438,"y":2787.396728515625}}}},"131":{"name":"Tr_Asp_mc","bigg_id":"[B]_Tr_Asp_mc","reversibility":true,"label_x":1254.9667358398438,"label_y":3738.2415351867676,"gene_reaction_rule":"","genes":[],"metabolites":[{"bigg_id":"[B]_Asp_c","coefficient":1},{"bigg_id":"[B]_Asp_m","coefficient":-1}],"segments":{"716":{"from_node_id":"728","to_node_id":"729","b1":null,"b2":null},"717":{"from_node_id":"730","to_node_id":"729","b1":null,"b2":null},"718":{"from_node_id":"730","to_node_id":"185","b1":{"x":3337.0399780273438,"y":3509.9805488586426},"b2":{"x":3337.0402221679688,"y":3822.18208694458}},"719":{"from_node_id":"728","to_node_id":"582","b1":{"x":1493.7348022460938,"y":3812.6458320617676},"b2":{"x":1495.1290893554688,"y":3426.3728828430176}}}},"132":{"name":"R_Tr_Ala_mc","bigg_id":"[B]_Tr_Ala_mc","reversibility":true,"label_x":1606.4703979492188,"label_y":3734.3384590148926,"gene_reaction_rule":"","genes":[],"metabolites":[{"bigg_id":"[B]_Ala_c","coefficient":-1},{"bigg_id":"[B]_Ala_m","coefficient":1}],"segments":{"720":{"from_node_id":"732","to_node_id":"733","b1":null,"b2":null},"721":{"from_node_id":"734","to_node_id":"733","b1":null,"b2":null},"722":{"from_node_id":"732","to_node_id":"189","b1":{"x":3588.1522827148438,"y":3755.6631660461426},"b2":{"x":3585.3634643554688,"y":3750.305866241455}},"723":{"from_node_id":"734","to_node_id":"581","b1":{"x":1590.0761108398438,"y":3764.1245918273926},"b2":{"x":1585.8931274414062,"y":3423.8645820617676}}}},"134":{"name":"Pyr kinase","bigg_id":"[B]_PyrK_c","reversibility":false,"label_x":2795.5721978974,"label_y":1606.111812474027,"gene_reaction_rule":"","genes":[],"metabolites":[{"bigg_id":"[B]_ADP_c","coefficient":-1},{"bigg_id":"[B]_ATP_c","coefficient":1},{"bigg_id":"[B]_H_c","coefficient":-1},{"bigg_id":"[B]_PEP_c","coefficient":-1},{"bigg_id":"[B]_Pyr_c","coefficient":1}],"segments":{"731":{"from_node_id":"742","to_node_id":"743","b1":null,"b2":null},"732":{"from_node_id":"744","to_node_id":"743","b1":null,"b2":null},"736":{"from_node_id":"742","to_node_id":"233","b1":{"x":2806.652031881775,"y":1638.899410130277},"b2":{"x":2820.1991510224,"y":1638.899410130277}},"737":{"from_node_id":"744","to_node_id":"181","b1":{"x":2934.652031881775,"y":1638.899410130277},"b2":{"x":2916.8221978974,"y":1638.1470907943394}}}}},"nodes":{"12":{"node_type":"metabolite","x":1289.6665649414062,"y":-320.00006103515625,"bigg_id":"[M]_CO2_c","name":"CO2","label_x":1324.351962073744,"label_y":-340.41893299433843,"node_is_primary":true},"13":{"node_type":"multimarker","x":1285.6845092773438,"y":-1008.7737426757812},"14":{"node_type":"midmarker","x":1285.6845092773438,"y":-988.7737426757812},"15":{"node_type":"multimarker","x":1285.6845092773438,"y":-968.7737426757812},"40":{"node_type":"multimarker","x":1289.6665649414062,"y":-165.00006103515625},"41":{"node_type":"midmarker","x":1289.6665649414062,"y":-145.00006103515625},"42":{"node_type":"multimarker","x":1289.6665649414062,"y":-125.00006103515625},"44":{"node_type":"metabolite","x":1289.6665649414062,"y":29.99993896484375,"bigg_id":"[M]_HCO3_c","name":"CHO3","label_x":1310.6665649414062,"label_y":7.333271503448486,"node_is_primary":true},"52":{"node_type":"multimarker","x":1409.2748762987262,"y":211.32401972572646},"53":{"node_type":"midmarker","x":1408.6665649414062,"y":191.33327293395996},"54":{"node_type":"multimarker","x":1408.0582535840863,"y":171.34252614219335},"55":{"node_type":"metabolite","x":1287.6666870117188,"y":363.3332710266113,"bigg_id":"[M]_OAA_c","name":"C4H2O5","label_x":1323.0366577148438,"label_y":346.7503852844238,"node_is_primary":true},"56":{"node_type":"metabolite","x":1288.9999389648438,"y":128.66659545898438,"bigg_id":"[M]_PEP_c","name":"C3H2O6P","label_x":1248.0422729492188,"label_y":98.7098388671875,"node_is_primary":true},"58":{"node_type":"multimarker","x":1287.6666870117188,"y":558.3332710266113},"59":{"node_type":"midmarker","x":1287.6666870117188,"y":538.3332710266113},"60":{"node_type":"multimarker","x":1287.6666870117188,"y":518.3332710266113},"62":{"node_type":"metabolite","x":1288.2583618164062,"y":713.9249458312988,"bigg_id":"[M]_Mal_c","name":"C4H4O5","label_x":1313.2583618164062,"label_y":713.9249458312988,"node_is_primary":true},"65":{"node_type":"multimarker","x":1104.7414227730005,"y":515.4533788621472},"66":{"node_type":"midmarker","x":1104.6664622477163,"y":535.4532383846456},"67":{"node_type":"multimarker","x":1104.5915017224293,"y":555.453097907144},"69":{"node_type":"metabolite","x":936.4449052943767,"y":366.74583911265717,"bigg_id":"[M]_Mal_h","name":"C4H4O5","label_x":810.069819845158,"label_y":370.74583911265717,"node_is_primary":true},"70":{"node_type":"metabolite","x":939.6578197788833,"y":720.7443946164624,"bigg_id":"[M]_OAA_h","name":"C4H2O5","label_x":797.7244457554459,"label_y":736.7443946164624,"node_is_primary":true},"71":{"node_type":"multimarker","x":937.7782182826579,"y":557.7458391126572},"72":{"node_type":"midmarker","x":937.7782182826579,"y":537.7458391126572},"73":{"node_type":"multimarker","x":937.7782182826579,"y":517.7458391126572},"90":{"node_type":"multimarker","x":3158.9678344726562,"y":522.0020942687988},"91":{"node_type":"midmarker","x":3158.9678344726562,"y":544.1748847961426},"92":{"node_type":"multimarker","x":3158.5728149414062,"y":562.8415718078613},"93":{"node_type":"metabolite","x":3337.4120483398438,"y":370.68107986450195,"bigg_id":"[M]_Ala_c","name":"C3H7NO2","label_x":3310.0651245117188,"label_y":339.7982063293457,"node_is_primary":true},"94":{"node_type":"metabolite","x":3338.1416625976562,"y":715.8662605285645,"bigg_id":"[M]_Asp_c","name":"C4H6NO4","label_x":3353.2651977539062,"label_y":691.3724250793457,"node_is_primary":true},"95":{"node_type":"metabolite","x":2989.3306274414062,"y":719.0569038391113,"bigg_id":"[M]_Pyr_c","name":"C3H3O3","label_x":3000.7750854492188,"label_y":693.3531684875488,"node_is_primary":true},"96":{"node_type":"multimarker","x":1133.9999389648438,"y":128.6665954589844},"97":{"node_type":"midmarker","x":1113.9999389648438,"y":128.6665954589844},"98":{"node_type":"multimarker","x":1093.9999389648438,"y":128.6665954589844},"101":{"node_type":"metabolite","x":938.9999389648438,"y":128.66659545898443,"bigg_id":"[M]_PEP_h","name":"C3H2O6P","label_x":901.1999389648438,"label_y":168.66659545898443,"node_is_primary":true},"104":{"node_type":"multimarker","x":2816.6066284179688,"y":842.0523262023926},"105":{"node_type":"midmarker","x":1114.7053833007812,"y":842.0523262023926},"106":{"node_type":"multimarker","x":1094.7053833007812,"y":842.0523262023926},"109":{"node_type":"metabolite","x":939.7053833007812,"y":842.0523262023926,"bigg_id":"[M]_Pyr_h","name":"C3H3O3","label_x":890.6630126953125,"label_y":886.7859687805176,"node_is_primary":true},"110":{"node_type":"multimarker","x":772.3787003872201,"y":500.5207926303535},"111":{"node_type":"midmarker","x":772.3975830078125,"y":480.52080154418945},"112":{"node_type":"multimarker","x":772.4164656284049,"y":460.5208104580254},"174":{"node_type":"multimarker","x":1288.8482055664062,"y":1107.025592803955},"175":{"node_type":"midmarker","x":1291.9885864257812,"y":1463.0464668273926},"176":{"node_type":"multimarker","x":1291.9885864257812,"y":1483.0464668273926},"177":{"node_type":"metabolite","x":1291.9885864257812,"y":1638.0464668273926,"bigg_id":"[B]_Mal_c","name":"C4H4O5","label_x":1169.7308959960938,"label_y":1640.6761054992676,"node_is_primary":true},"178":{"node_type":"multimarker","x":2985.7622680664062,"y":1110.07857131958},"179":{"node_type":"midmarker","x":2988.9026489257812,"y":1466.0994453430176},"180":{"node_type":"multimarker","x":2988.9026489257812,"y":1486.0994453430176},"181":{"node_type":"metabolite","x":2988.9026489257812,"y":1641.0994453430176,"bigg_id":"[B]_Pyr_c","name":"C3H3O3","label_x":2878.8265991210938,"label_y":1682.495807647705,"node_is_primary":true},"182":{"node_type":"multimarker","x":3336.6189575195312,"y":1108.9669075012207},"183":{"node_type":"midmarker","x":3339.7593383789062,"y":1464.9877815246582},"184":{"node_type":"multimarker","x":3339.7593383789062,"y":1484.9877815246582},"185":{"node_type":"metabolite","x":3339.7593383789062,"y":1639.9877815246582,"bigg_id":"[B]_Asp_c","name":"C4H6NO4","label_x":3345.0130004882812,"label_y":1683.7119026184082,"node_is_primary":true},"186":{"node_type":"multimarker","x":3584.0829467773438,"y":1104.4651374816895},"187":{"node_type":"midmarker","x":3587.2233276367188,"y":1460.486011505127},"188":{"node_type":"multimarker","x":3587.2233276367188,"y":1480.486011505127},"189":{"node_type":"metabolite","x":3587.2233276367188,"y":1635.486011505127,"bigg_id":"[B]_Ala_c","name":"C3H7NO2","label_x":3612.2233276367188,"label_y":1675.595630645752,"node_is_primary":true},"230":{"node_type":"multimarker","x":2760.4410485212625,"y":1107.8901944322583},"231":{"node_type":"midmarker","x":2763.362734164408,"y":1463.9098727300116},"232":{"node_type":"multimarker","x":2763.1440389481786,"y":1483.9086770043273},"233":{"node_type":"metabolite","x":2761.4491510224,"y":1638.899410130277,"bigg_id":"[B]_PEP_c","name":"C3H2O6P","label_x":2724.9795221161503,"label_y":1683.7076376693394,"node_is_primary":true},"396":{"node_type":"multimarker","x":1446.9885864257812,"y":1638.0464668273926},"397":{"node_type":"midmarker","x":1466.9885864257812,"y":1638.0464668273926},"398":{"node_type":"multimarker","x":1486.9885864257812,"y":1638.0464668273926},"402":{"node_type":"metabolite","x":1582.4837036132812,"y":1636.402057647705,"bigg_id":"[B]_OAA_c","name":"C4H2O5","label_x":1542.0540649414063,"label_y":1606.7176094055176,"node_is_primary":true},"442":{"node_type":"multimarker","x":2403.4094848632812,"y":1636.402057647705},"443":{"node_type":"midmarker","x":2423.4094848632812,"y":1636.402057647705},"444":{"node_type":"multimarker","x":2443.4094848632812,"y":1636.402057647705},"447":{"node_type":"metabolite","x":2479.2601928710938,"y":1474.2293281555176,"bigg_id":"[B]_CO2_c","name":"CO2","label_x":2503.5758422851563,"label_y":1451.1131172180176,"node_is_primary":true},"449":{"node_type":"multimarker","x":3180.1638793945312,"y":1833.8238410949707},"450":{"node_type":"midmarker","x":3180.1638793945312,"y":1813.8238410949707},"451":{"node_type":"multimarker","x":3180.1638793945312,"y":1793.8238410949707},"468":{"node_type":"metabolite","x":2557.254638671875,"y":2644.2354736328125,"bigg_id":"[B]_Mal_h","name":"C4H4O5","label_x":2581.18212890625,"label_y":2620.6953125,"node_is_primary":true},"470":{"node_type":"metabolite","x":2990.5491943359375,"y":2644.2545166015625,"bigg_id":"[B]_Pyr_h","name":"C3H3O3","label_x":2963.0924072265625,"label_y":2695.6025390625,"node_is_primary":true},"471":{"node_type":"multimarker","x":2769.9520263671875,"y":2648.5093994140625},"472":{"node_type":"midmarker","x":2789.9520263671875,"y":2648.5093994140625},"473":{"node_type":"multimarker","x":2809.9520263671875,"y":2648.5093994140625},"474":{"node_type":"metabolite","x":2991.3847045898438,"y":2787.396728515625,"bigg_id":"[B]_CO2_h","name":"CO2","label_x":2964.9905639648437,"label_y":2845.26123046875,"node_is_primary":true},"483":{"node_type":"metabolite","x":2407.30029296875,"y":2874.866943359375,"bigg_id":"[B]_PGA_h","name":"C3H4O7P","label_x":2271.1439697265623,"label_y":2881.5244140625,"node_is_primary":true},"491":{"node_type":"metabolite","x":2989.6767578125,"y":3153.792236328125,"bigg_id":"[B]_RuBP_h","name":"C5H8O11P2","label_x":3022.277099609375,"label_y":3162.3876953125,"node_is_primary":true},"517":{"node_type":"multimarker","x":2840.6141967773438,"y":2879.277587890625},"518":{"node_type":"midmarker","x":2820.6141967773438,"y":2879.277587890625},"519":{"node_type":"multimarker","x":2800.6141967773438,"y":2879.277587890625},"538":{"node_type":"multimarker","x":2986.3092651367188,"y":2275.8533515930176},"539":{"node_type":"midmarker","x":2986.3092651367188,"y":2295.8533515930176},"540":{"node_type":"multimarker","x":2986.3092651367188,"y":2315.8533515930176},"544":{"node_type":"multimarker","x":1437.9448852539062,"y":2295.60200881958},"545":{"node_type":"midmarker","x":1435.1012573242188,"y":2296.454792022705},"546":{"node_type":"multimarker","x":1436.9970092773438,"y":2297.3074531555176},"547":{"node_type":"metabolite","x":1290.5658569335938,"y":2644.02339553833,"bigg_id":"[B]_Mal_m","name":"C4H4O5","label_x":1157.2743530273438,"label_y":2650.658405303955,"node_is_primary":true},"549":{"node_type":"metabolite","x":1582.3945922851562,"y":2643.2093086242676,"bigg_id":"[B]_OAA_m","name":"C4H2O5","label_x":1611.3456420898438,"label_y":2652.3565254211426,"node_is_primary":true},"550":{"node_type":"multimarker","x":1443.6730346679688,"y":2644.969928741455},"551":{"node_type":"midmarker","x":1463.6730346679688,"y":2644.969928741455},"552":{"node_type":"multimarker","x":1483.6730346679688,"y":2644.969928741455},"558":{"node_type":"multimarker","x":1970.4468994140625,"y":2295.3272705078125},"559":{"node_type":"midmarker","x":1990.4468994140625,"y":2295.3272705078125},"560":{"node_type":"multimarker","x":2010.4468994140625,"y":2295.3272705078125},"563":{"node_type":"metabolite","x":1818.0286865234375,"y":2644.4102783203125,"bigg_id":"[B]_OAA_h","name":"C4H2O5","label_x":1839.56943359375,"label_y":2618.6732177734375,"node_is_primary":true},"564":{"node_type":"multimarker","x":2135.7994384765625,"y":2645.3541259765625},"565":{"node_type":"midmarker","x":2155.7994384765625,"y":2645.3541259765625},"566":{"node_type":"multimarker","x":2175.7994384765625,"y":2645.3541259765625},"571":{"node_type":"multimarker","x":2182.87646484375,"y":2788.6236572265625},"572":{"node_type":"midmarker","x":2162.87646484375,"y":2788.6236572265625},"573":{"node_type":"multimarker","x":2142.87646484375,"y":2788.6236572265625},"578":{"node_type":"multimarker","x":1564.0972089735876,"y":2817.3817224328563},"579":{"node_type":"midmarker","x":1544.0982055664062,"y":2817.5813789367676},"580":{"node_type":"multimarker","x":1524.099202159225,"y":2817.781035440679},"581":{"node_type":"metabolite","x":1585.8931274414062,"y":3365.1145820617676,"bigg_id":"[B]_Ala_m","name":"C3H7NO2","label_x":1612.2485961914062,"label_y":3370.6297187805176,"node_is_primary":true},"582":{"node_type":"metabolite","x":1495.1290893554688,"y":3367.6228828430176,"bigg_id":"[B]_Asp_m","name":"C4H6NO4","label_x":1360.6655883789062,"label_y":3373.2732734680176,"node_is_primary":true},"584":{"node_type":"multimarker","x":1290.5658569335938,"y":2799.02339553833},"585":{"node_type":"midmarker","x":1290.5658569335938,"y":2819.02339553833},"586":{"node_type":"multimarker","x":1290.5658569335938,"y":2839.02339553833},"587":{"node_type":"metabolite","x":1290.5658569335938,"y":2994.02339553833,"bigg_id":"[B]_CO2_m","name":"CO2","label_x":1306.0503540039062,"label_y":3052.37398147583,"node_is_primary":true},"590":{"node_type":"metabolite","x":1401.4198608398438,"y":2818.55171585083,"bigg_id":"[B]_Pyr_m","name":"C3H3O3","label_x":1345.5322875976562,"label_y":2859.22456741333,"node_is_primary":true},"591":{"node_type":"multimarker","x":1046.1943089173585,"y":1472.9092479875703},"592":{"node_type":"midmarker","x":1049.3782348632812,"y":2996.947956085205},"593":{"node_type":"multimarker","x":1069.3779567076415,"y":2997.0534366437773},"595":{"node_type":"multimarker","x":3098.3270874023438,"y":1478.5565185546875},"596":{"node_type":"midmarker","x":3093.0409545898438,"y":2785.986328125},"597":{"node_type":"multimarker","x":3073.0409545898438,"y":2785.986328125},"684":{"node_type":"multimarker","x":653.9961395263672,"y":3648.4940185546875},"728":{"node_type":"multimarker","x":1493.7348022460938,"y":3854.6458320617676},"729":{"node_type":"midmarker","x":1493.7348022460938,"y":3874.6458320617676},"730":{"node_type":"multimarker","x":3337.0399780273438,"y":3869.5474433898926},"732":{"node_type":"multimarker","x":3586.7577514648438,"y":3825.2095527648926},"733":{"node_type":"midmarker","x":1590.0761108398438,"y":3826.1245918273926},"734":{"node_type":"multimarker","x":1590.0761108398438,"y":3806.1245918273926},"742":{"node_type":"multimarker","x":2848.652031881775,"y":1638.899410130277},"743":{"node_type":"midmarker","x":2868.652031881775,"y":1638.899410130277},"744":{"node_type":"multimarker","x":2888.652031881775,"y":1638.899410130277}},"text_labels":{},"canvas":{"x":-1559,"y":-1379,"width":6207.264892578125,"height":6713.53173828125}}]
```
