## Supplementary material for "Evolution of C4 photosynthesis predicted by constraint-based modelling": 2018-06-29-mb-C4-RBO-RBC-Ratio.json

```
[{"map_name":"new_map","map_id":"cPBjQ56p0ATA","map_description":"\nLast Modified Mon Jul 30 2018 11:01:17 GMT+0200 (CEST)","homepage":"https://escher.github.io","schema":"https://escher.github.io/escher/jsonschema/1-0-0#"},{"reactions":{"3":{"name":"Import CO2","bigg_id":"[M]_Im_CO2","reversibility":false,"label_x":1300.6845092773438,"label_y":-978.7737426757812,"gene_reaction_rule":"","genes":[],"metabolites":[{"bigg_id":"[M]_CO2_c","coefficient":1}],"segments":{"9":{"from_node_id":"13","to_node_id":"14","b1":null,"b2":null},"10":{"from_node_id":"15","to_node_id":"14","b1":null,"b2":null},"11":{"from_node_id":"15","to_node_id":"12","b1":{"x":1285.6845092773438,"y":-926.7737426757812},"b2":{"x":1289.6665649414062,"y":-378.75006103515625}}}},"4":{"name":"CO2 diffusion","bigg_id":"[M]_Tr_CO2h","reversibility":true,"label_x":1013.1581420898438,"label_y":-354.0567932128906,"gene_reaction_rule":"","genes":[],"metabolites":[{"bigg_id":"[M]_CO2_c","coefficient":-1},{"bigg_id":"[M]_CO2_h","coefficient":1}],"segments":{"12":{"from_node_id":"16","to_node_id":"17","b1":null,"b2":null},"13":{"from_node_id":"18","to_node_id":"17","b1":null,"b2":null},"14":{"from_node_id":"16","to_node_id":"12","b1":{"x":1176.6665649414062,"y":-320.00006103515625},"b2":{"x":1230.9165649414062,"y":-320.00006103515625}},"15":{"from_node_id":"18","to_node_id":"19","b1":{"x":1052.6665649414062,"y":-320.0000610351562},"b2":{"x":998.4165649414062,"y":-320.0000610351562}}}},"5":{"name":"RuBisCO","bigg_id":"[M]_RBC_h","reversibility":false,"label_x":689.8250122070312,"label_y":-269.3552856445312,"gene_reaction_rule":"","genes":[],"metabolites":[{"bigg_id":"[M]_CO2_h","coefficient":-1},{"bigg_id":"[M]_H2O_h","coefficient":-1},{"bigg_id":"[M]_H_h","coefficient":2},{"bigg_id":"[M]_PGA_h","coefficient":2},{"bigg_id":"[M]_RuBP_h","coefficient":-1}],"segments":{"16":{"from_node_id":"20","to_node_id":"21","b1":null,"b2":null},"17":{"from_node_id":"22","to_node_id":"21","b1":null,"b2":null},"18":{"from_node_id":"20","to_node_id":"19","b1":{"x":826.6665649414062,"y":-320.0000610351562},"b2":{"x":880.9165649414062,"y":-320.0000610351562}},"21":{"from_node_id":"22","to_node_id":"25","b1":{"x":698.6665649414062,"y":-320.00006103515614},"b2":{"x":653.935546875,"y":-318.99801635742176}},"22":{"from_node_id":"20","to_node_id":"26","b1":{"x":830.6665649414062,"y":-320.0000610351562},"b2":{"x":881.2373046875,"y":-439.61360931396484}}}},"6":{"name":"RuBisCO","bigg_id":"[M]_RBO_h","reversibility":false,"label_x":694.37890625,"label_y":-573.3093070983886,"gene_reaction_rule":"","genes":[],"metabolites":[{"bigg_id":"[M]_H_h","coefficient":2},{"bigg_id":"[M]_O2_h","coefficient":-1},{"bigg_id":"[M]_PGA_h","coefficient":1},{"bigg_id":"[M]_PGCA_h","coefficient":1},{"bigg_id":"[M]_RuBP_h","coefficient":-1}],"segments":{"23":{"from_node_id":"27","to_node_id":"28","b1":null,"b2":null},"24":{"from_node_id":"29","to_node_id":"28","b1":null,"b2":null},"27":{"from_node_id":"29","to_node_id":"25","b1":{"x":702.5404052734375,"y":-547.3853912353514},"b2":{"x":610.8214111328125,"y":-468.84315490722645}},"28":{"from_node_id":"29","to_node_id":"33","b1":{"x":702.5404052734375,"y":-547.3853912353514},"b2":{"x":630.3623657226562,"y":-548.0520381927489}},"29":{"from_node_id":"27","to_node_id":"26","b1":{"x":830.5404052734375,"y":-547.3853912353516},"b2":{"x":881.5706176757812,"y":-440.28026580810547}}}},"7":{"name":"PGCA phosphorylase","bigg_id":"[M]_PGP_h","reversibility":false,"label_x":338.2790832519531,"label_y":-575.3853797912597,"gene_reaction_rule":"","genes":[],"metabolites":[{"bigg_id":"[M]_GCA_h","coefficient":1},{"bigg_id":"[M]_H2O_h","coefficient":-1},{"bigg_id":"[M]_PGCA_h","coefficient":-1},{"bigg_id":"[M]_Pi_h","coefficient":1}],"segments":{"30":{"from_node_id":"34","to_node_id":"35","b1":null,"b2":null},"31":{"from_node_id":"36","to_node_id":"35","b1":null,"b2":null},"32":{"from_node_id":"36","to_node_id":"37","b1":{"x":344.94573974609375,"y":-548.71870803833},"b2":{"x":322.3774108886719,"y":-548.7187080383299}},"34":{"from_node_id":"34","to_node_id":"33","b1":{"x":468.94573974609375,"y":-548.71870803833},"b2":{"x":523.1957397460938,"y":-548.71870803833}}}},"8":{"name":"HCO3 dehydratase","bigg_id":"[M]_HCO3DHA_c","reversibility":false,"label_x":1304.6665649414062,"label_y":-135.00006103515625,"gene_reaction_rule":"","genes":[],"metabolites":[{"bigg_id":"[M]_CO2_c","coefficient":-1},{"bigg_id":"[M]_H2O_c","coefficient":-1},{"bigg_id":"[M]_HCO3_c","coefficient":1},{"bigg_id":"[M]_H_c","coefficient":1}],"segments":{"36":{"from_node_id":"40","to_node_id":"41","b1":null,"b2":null},"37":{"from_node_id":"42","to_node_id":"41","b1":null,"b2":null},"38":{"from_node_id":"40","to_node_id":"12","b1":{"x":1289.6665649414062,"y":-207.00006103515625},"b2":{"x":1289.6665649414062,"y":-261.25006103515625}},"40":{"from_node_id":"42","to_node_id":"44","b1":{"x":1289.6665649414062,"y":-83.00006103515625},"b2":{"x":1289.6665649414062,"y":-28.75006103515625}}}},"10":{"name":"PEP carboxylase","bigg_id":"[M]_PEPC2_c","reversibility":true,"label_x":1422.7590942382812,"label_y":77.27912712097168,"gene_reaction_rule":"","genes":[],"metabolites":[{"bigg_id":"[M]_HCO3_c","coefficient":1},{"bigg_id":"[M]_OAA_c","coefficient":-1},{"bigg_id":"[M]_PEP_c","coefficient":1},{"bigg_id":"[M]_Pi_c","coefficient":-1}],"segments":{"48":{"from_node_id":"52","to_node_id":"53","b1":null,"b2":null},"49":{"from_node_id":"54","to_node_id":"53","b1":null,"b2":null},"50":{"from_node_id":"54","to_node_id":"44","b1":{"x":1404.1141737571454,"y":10.721262307582037},"b2":{"x":1417.7417602539062,"y":29.9779634475708}},"51":{"from_node_id":"52","to_node_id":"55","b1":{"x":1285.7354632437239,"y":214.6221250124529},"b2":{"x":1284.9165649414062,"y":216.66662979125977}},"52":{"from_node_id":"54","to_node_id":"56","b1":{"x":1320.831744884119,"y":173.91463554749566},"b2":{"x":1338.1442260742188,"y":174.44183349609375}}}},"11":{"name":"Mal dehydrogenase","bigg_id":"[M]_MalDH1_c","reversibility":true,"label_x":1297.1358032226562,"label_y":550.7036323547363,"gene_reaction_rule":"","genes":[],"metabolites":[{"bigg_id":"[M]_H_c","coefficient":1},{"bigg_id":"[M]_Mal_c","coefficient":-1},{"bigg_id":"[M]_NADH_c","coefficient":1},{"bigg_id":"[M]_NAD_c","coefficient":-1},{"bigg_id":"[M]_OAA_c","coefficient":1}],"segments":{"54":{"from_node_id":"58","to_node_id":"59","b1":null,"b2":null},"55":{"from_node_id":"60","to_node_id":"59","b1":null,"b2":null},"57":{"from_node_id":"58","to_node_id":"62","b1":{"x":1287.6666870117188,"y":600.3332710266113},"b2":{"x":1288.2583618164062,"y":655.1749458312988}},"60":{"from_node_id":"60","to_node_id":"55","b1":{"x":1287.6666870117188,"y":476.3332710266113},"b2":{"x":1287.6666870117188,"y":422.0832710266113}}}},"12":{"name":"Dicarboxylate transporter","bigg_id":"[M]_Tr_DIT1_OAA","reversibility":true,"label_x":976.897114103185,"label_y":328.4692601131612,"gene_reaction_rule":"","genes":[],"metabolites":[{"bigg_id":"[M]_Mal_c","coefficient":1},{"bigg_id":"[M]_Mal_h","coefficient":-1},{"bigg_id":"[M]_OAA_c","coefficient":-1},{"bigg_id":"[M]_OAA_h","coefficient":1}],"segments":{"61":{"from_node_id":"65","to_node_id":"66","b1":null,"b2":null},"62":{"from_node_id":"67","to_node_id":"66","b1":null,"b2":null},"63":{"from_node_id":"67","to_node_id":"62","b1":{"x":1104.434084619332,"y":597.4528029043886},"b2":{"x":1210.3419189453125,"y":713.5545539855957}},"64":{"from_node_id":"65","to_node_id":"69","b1":{"x":1104.913831981156,"y":469.4537019604029},"b2":{"x":1007.6513479511395,"y":367.39463617939714}},"65":{"from_node_id":"65","to_node_id":"55","b1":{"x":1104.8988398760982,"y":473.4536738649029},"b2":{"x":1228.9166870117188,"y":363.3332710266113}},"66":{"from_node_id":"67","to_node_id":"70","b1":{"x":1104.4190925142746,"y":601.4527748088888},"b2":{"x":1012.4505061616076,"y":721.8936963123499}}}},"13":{"name":"Mal dehydrogenase","bigg_id":"[M]_MalDH3_h","reversibility":true,"label_x":715.5418291225017,"label_y":581.5765275892197,"gene_reaction_rule":"","genes":[],"metabolites":[{"bigg_id":"[M]_H_h","coefficient":-1},{"bigg_id":"[M]_Mal_h","coefficient":1},{"bigg_id":"[M]_NADPH_h","coefficient":-1},{"bigg_id":"[M]_NADP_h","coefficient":1},{"bigg_id":"[M]_OAA_h","coefficient":-1}],"segments":{"67":{"from_node_id":"71","to_node_id":"72","b1":null,"b2":null},"68":{"from_node_id":"73","to_node_id":"72","b1":null,"b2":null},"70":{"from_node_id":"73","to_node_id":"69","b1":{"x":937.7782182826579,"y":475.74583911265717},"b2":{"x":936.4449052943767,"y":425.49583911265717}},"73":{"from_node_id":"71","to_node_id":"70","b1":{"x":937.7782182826579,"y":603.7458391126572},"b2":{"x":938.4449052943767,"y":670.3291521009385}}}},"16":{"name":"Asp aminotransferase","bigg_id":"[M]_AspAT2_c","reversibility":true,"label_x":3173.9678344726562,"label_y":554.1748847961426,"gene_reaction_rule":"","genes":[],"metabolites":[{"bigg_id":"[M]_Ala_c","coefficient":-1},{"bigg_id":"[M]_Asp_c","coefficient":1},{"bigg_id":"[M]_OAA_c","coefficient":-1},{"bigg_id":"[M]_Pyr_c","coefficient":1}],"segments":{"86":{"from_node_id":"90","to_node_id":"91","b1":null,"b2":null},"87":{"from_node_id":"92","to_node_id":"91","b1":null,"b2":null},"88":{"from_node_id":"90","to_node_id":"93","b1":{"x":3158.9678344726562,"y":476.0020942687988},"b2":{"x":3335.6698608398438,"y":492.16301345825195}},"89":{"from_node_id":"92","to_node_id":"94","b1":{"x":3158.5728149414062,"y":604.8415718078613},"b2":{"x":3340.2542114257812,"y":610.641040802002}},"90":{"from_node_id":"90","to_node_id":"55","b1":{"x":3161.9219360351562,"y":367.7466926574707},"b2":{"x":1529.3112182617188,"y":361.81987380981445}},"91":{"from_node_id":"92","to_node_id":"95","b1":{"x":3158.5728149414062,"y":608.8415718078613},"b2":{"x":2989.7009887695312,"y":612.0880928039551}}}},"17":{"name":"PEP/Pi translocator","bigg_id":"[M]_Tr_PPT","reversibility":true,"label_x":1042.2079467773438,"label_y":94.60987854003909,"gene_reaction_rule":"","genes":[],"metabolites":[{"bigg_id":"[M]_H_c","coefficient":-1},{"bigg_id":"[M]_H_h","coefficient":1},{"bigg_id":"[M]_PEP_c","coefficient":-1},{"bigg_id":"[M]_PEP_h","coefficient":1},{"bigg_id":"[M]_Pi_c","coefficient":1},{"bigg_id":"[M]_Pi_h","coefficient":-1}],"segments":{"92":{"from_node_id":"96","to_node_id":"97","b1":null,"b2":null},"93":{"from_node_id":"98","to_node_id":"97","b1":null,"b2":null},"96":{"from_node_id":"96","to_node_id":"56","b1":{"x":1175.9999389648438,"y":128.66659545898438},"b2":{"x":1230.2499389648438,"y":128.66659545898438}},"97":{"from_node_id":"98","to_node_id":"101","b1":{"x":1051.9999389648438,"y":128.6665954589844},"b2":{"x":997.7499389648438,"y":128.6665954589844}}}},"18":{"name":"Pyr/H+ translocator","bigg_id":"[M]_Tr_Pyr_H_hc","reversibility":true,"label_x":1003.2914428710938,"label_y":807.9956245422363,"gene_reaction_rule":"","genes":[],"metabolites":[{"bigg_id":"[M]_H_c","coefficient":-1},{"bigg_id":"[M]_H_h","coefficient":1},{"bigg_id":"[M]_Pyr_c","coefficient":-1},{"bigg_id":"[M]_Pyr_h","coefficient":1}],"segments":{"100":{"from_node_id":"104","to_node_id":"105","b1":null,"b2":null},"101":{"from_node_id":"106","to_node_id":"105","b1":null,"b2":null},"104":{"from_node_id":"104","to_node_id":"95","b1":{"x":2911.2495727539062,"y":838.5020942687988},"b2":{"x":2909.8539428710938,"y":840.5639228820801}},"105":{"from_node_id":"106","to_node_id":"109","b1":{"x":1052.7053833007812,"y":842.0523262023926},"b2":{"x":998.4553833007812,"y":842.0523262023926}}}},"19":{"name":"Pyr phosphate dikinase","bigg_id":"[M]_PyrPiDK_h","reversibility":true,"label_x":529.501953125,"label_y":493.18254470825195,"gene_reaction_rule":"","genes":[],"metabolites":[{"bigg_id":"[M]_AMP_h","coefficient":1},{"bigg_id":"[M]_ATP_h","coefficient":-1},{"bigg_id":"[M]_H_h","coefficient":2},{"bigg_id":"[M]_PEP_h","coefficient":1},{"bigg_id":"[M]_PPi_h","coefficient":1},{"bigg_id":"[M]_Pi_h","coefficient":-1},{"bigg_id":"[M]_Pyr_h","coefficient":-1}],"segments":{"106":{"from_node_id":"110","to_node_id":"111","b1":null,"b2":null},"107":{"from_node_id":"112","to_node_id":"111","b1":null,"b2":null},"111":{"from_node_id":"112","to_node_id":"101","b1":{"x":773.6394687410274,"y":129.17727754133807},"b2":{"x":774.4884643554688,"y":129.04831314086914}},"114":{"from_node_id":"110","to_node_id":"109","b1":{"x":770.5639003995976,"y":845.4735327003611},"b2":{"x":746.6383666992188,"y":848.5609931945801}}}},"20":{"name":"GCA/GCEA shuffle","bigg_id":"[M]_Tr_GCA1","reversibility":true,"label_x":-347.523193359375,"label_y":-575.9166297912595,"gene_reaction_rule":"","genes":[],"metabolites":[{"bigg_id":"[M]_GCA_c","coefficient":1},{"bigg_id":"[M]_GCA_h","coefficient":-1}],"segments":{"115":{"from_node_id":"119","to_node_id":"120","b1":null,"b2":null},"116":{"from_node_id":"121","to_node_id":"120","b1":null,"b2":null},"117":{"from_node_id":"121","to_node_id":"122","b1":{"x":-334.7345733642578,"y":-547.0999336242674},"b2":{"x":-391.3478546142578,"y":-547.0999336242674}},"118":{"from_node_id":"119","to_node_id":"37","b1":{"x":-210.7345733642578,"y":-547.0999336242674},"b2":{"x":204.87741088867188,"y":-548.7187080383299}}}},"21":{"name":"TP/Pi translocator","bigg_id":"[M]_Tr_TPT1","reversibility":true,"label_x":-371.6349792480469,"label_y":-234.71285247802723,"gene_reaction_rule":"","genes":[],"metabolites":[{"bigg_id":"[M]_PGA_c","coefficient":1},{"bigg_id":"[M]_PGA_h","coefficient":-1},{"bigg_id":"[M]_Pi_c","coefficient":-1},{"bigg_id":"[M]_Pi_h","coefficient":1}],"segments":{"119":{"from_node_id":"123","to_node_id":"124","b1":null,"b2":null},"120":{"from_node_id":"125","to_node_id":"124","b1":null,"b2":null},"121":{"from_node_id":"125","to_node_id":"126","b1":{"x":352.35125732421875,"y":-212.13581085205064},"b2":{"x":-391.97406005859375,"y":-210.95417022705064}},"122":{"from_node_id":"123","to_node_id":"25","b1":{"x":438.37672424316406,"y":-305.01483917236317},"b2":{"x":524.1022338867188,"y":-319.66468811035145}}}},"22":{"name":"GCEA kinase","bigg_id":"[M]_GCEAK_h","reversibility":false,"label_x":290.49908447265625,"label_y":-350.21156311035145,"gene_reaction_rule":"","genes":[],"metabolites":[{"bigg_id":"[M]_ADP_h","coefficient":1},{"bigg_id":"[M]_ATP_h","coefficient":-1},{"bigg_id":"[M]_GCEA_h","coefficient":-1},{"bigg_id":"[M]_H_h","coefficient":1},{"bigg_id":"[M]_PGA_h","coefficient":1}],"segments":{"125":{"from_node_id":"129","to_node_id":"130","b1":null,"b2":null},"126":{"from_node_id":"131","to_node_id":"130","b1":null,"b2":null},"129":{"from_node_id":"129","to_node_id":"134","b1":{"x":364.75848388671875,"y":-320.84629821777327},"b2":{"x":310.50848388671875,"y":-320.84629821777327}},"131":{"from_node_id":"131","to_node_id":"25","b1":{"x":488.75848388671875,"y":-320.8462982177733},"b2":{"x":524.1022338867188,"y":-319.66468811035145}}}},"23":{"name":"PGA kinase","bigg_id":"[M]_PGAK_h","reversibility":true,"label_x":382.4879913330078,"label_y":101.38884925842297,"gene_reaction_rule":"","genes":[],"metabolites":[{"bigg_id":"[M]_ADP_h","coefficient":1},{"bigg_id":"[M]_ATP_h","coefficient":-1},{"bigg_id":"[M]_DPGA_h","coefficient":1},{"bigg_id":"[M]_PGA_h","coefficient":-1}],"segments":{"132":{"from_node_id":"136","to_node_id":"137","b1":null,"b2":null},"133":{"from_node_id":"138","to_node_id":"137","b1":null,"b2":null},"136":{"from_node_id":"138","to_node_id":"141","b1":{"x":356.34791564941406,"y":53.24074935913103},"b2":{"x":302.09791564941406,"y":53.24074935913103}},"137":{"from_node_id":"136","to_node_id":"25","b1":{"x":531.7277984619141,"y":57.19304656982433},"b2":{"x":409.4855651855469,"y":-321.6408538818358}}}},"24":{"name":"GAP dehydrogenase","bigg_id":"[M]_GAPDH1_h","reversibility":false,"label_x":18.347915649414062,"label_y":13.24074935913103,"gene_reaction_rule":"","genes":[],"metabolites":[{"bigg_id":"[M]_DPGA_h","coefficient":-1},{"bigg_id":"[M]_GAP_h","coefficient":1},{"bigg_id":"[M]_H_h","coefficient":-1},{"bigg_id":"[M]_NADPH_h","coefficient":-1},{"bigg_id":"[M]_NADP_h","coefficient":1},{"bigg_id":"[M]_Pi_h","coefficient":1}],"segments":{"138":{"from_node_id":"142","to_node_id":"143","b1":null,"b2":null},"139":{"from_node_id":"144","to_node_id":"143","b1":null,"b2":null},"140":{"from_node_id":"142","to_node_id":"141","b1":{"x":130.34791564941406,"y":53.24074935913103},"b2":{"x":184.59791564941406,"y":53.24074935913103}},"141":{"from_node_id":"144","to_node_id":"145","b1":{"x":6.3479156494140625,"y":53.24074935913109},"b2":{"x":-47.90208435058594,"y":53.24074935913109}}}},"26":{"name":"GCA/GCEA shuffle","bigg_id":"[M]_Tr_GCEA1","reversibility":true,"label_x":-375.06988525390625,"label_y":-359.66465759277327,"gene_reaction_rule":"","genes":[],"metabolites":[{"bigg_id":"[M]_GCEA_c","coefficient":-1},{"bigg_id":"[M]_GCEA_h","coefficient":1}],"segments":{"152":{"from_node_id":"156","to_node_id":"157","b1":null,"b2":null},"153":{"from_node_id":"158","to_node_id":"157","b1":null,"b2":null},"154":{"from_node_id":"156","to_node_id":"159","b1":{"x":-341.5047149658203,"y":-319.6646575927732},"b2":{"x":-391.35450744628906,"y":-319.6646575927732}},"155":{"from_node_id":"158","to_node_id":"134","b1":{"x":-217.5047149658203,"y":-319.66465759277327},"b2":{"x":193.00848388671875,"y":-320.84629821777327}}}},"30":{"name":"[MB]_Mal_c","bigg_id":"[MB]_Mal_c","reversibility":true,"label_x":1302.3710327148438,"label_y":1375.2666816711426,"gene_reaction_rule":"","genes":[],"metabolites":[{"bigg_id":"[B]_Mal_c","coefficient":1},{"bigg_id":"[M]_Mal_c","coefficient":-1}],"segments":{"170":{"from_node_id":"174","to_node_id":"175","b1":null,"b2":null},"171":{"from_node_id":"176","to_node_id":"175","b1":null,"b2":null},"172":{"from_node_id":"176","to_node_id":"177","b1":{"x":1291.9885864257812,"y":1525.0464668273926},"b2":{"x":1291.9885864257812,"y":1579.2964668273926}},"173":{"from_node_id":"174","to_node_id":"62","b1":{"x":1288.8482055664062,"y":1065.025592803955},"b2":{"x":1288.2583618164062,"y":772.6749458312988}}}},"31":{"name":"[MB]_Pyr_c","bigg_id":"[MB]_Pyr_c","reversibility":true,"label_x":2810.7168579101562,"label_y":1380.08443069458,"gene_reaction_rule":"","genes":[],"metabolites":[{"bigg_id":"[B]_Pyr_c","coefficient":1},{"bigg_id":"[M]_Pyr_c","coefficient":-1}],"segments":{"174":{"from_node_id":"178","to_node_id":"179","b1":null,"b2":null},"175":{"from_node_id":"180","to_node_id":"179","b1":null,"b2":null},"176":{"from_node_id":"180","to_node_id":"181","b1":{"x":2988.9026489257812,"y":1528.0994453430176},"b2":{"x":2988.9026489257812,"y":1582.3494453430176}},"177":{"from_node_id":"178","to_node_id":"95","b1":{"x":2985.7622680664062,"y":1068.07857131958},"b2":{"x":2989.3306274414062,"y":777.8069038391113}}}},"32":{"name":"[MB]_Asp_c","bigg_id":"[MB]_Asp_c","reversibility":true,"label_x":3139.0067749023438,"label_y":1384.6061897277832,"gene_reaction_rule":"","genes":[],"metabolites":[{"bigg_id":"[B]_Asp_c","coefficient":1},{"bigg_id":"[M]_Asp_c","coefficient":-1}],"segments":{"178":{"from_node_id":"182","to_node_id":"183","b1":null,"b2":null},"179":{"from_node_id":"184","to_node_id":"183","b1":null,"b2":null},"180":{"from_node_id":"184","to_node_id":"185","b1":{"x":3339.7593383789062,"y":1526.9877815246582},"b2":{"x":3339.7593383789062,"y":1581.2377815246582}},"181":{"from_node_id":"182","to_node_id":"94","b1":{"x":3336.6189575195312,"y":1066.9669075012207},"b2":{"x":3338.1416625976562,"y":774.6162605285645}}}},"33":{"name":"[MB]_Ala_c","bigg_id":"[MB]_Ala_c","reversibility":true,"label_x":3400.4382934570312,"label_y":1386.5605964660645,"gene_reaction_rule":"","genes":[],"metabolites":[{"bigg_id":"[B]_Ala_c","coefficient":1},{"bigg_id":"[M]_Ala_c","coefficient":-1}],"segments":{"182":{"from_node_id":"186","to_node_id":"187","b1":null,"b2":null},"183":{"from_node_id":"188","to_node_id":"187","b1":null,"b2":null},"184":{"from_node_id":"188","to_node_id":"189","b1":{"x":3587.2233276367188,"y":1522.486011505127},"b2":{"x":3587.2233276367188,"y":1576.736011505127}},"185":{"from_node_id":"186","to_node_id":"93","b1":{"x":3584.6729125976562,"y":347.3707160949707},"b2":{"x":3616.6533813476562,"y":372.2078437805176}}}},"35":{"name":"[MB]_CO2_c","bigg_id":"[MB]_CO2_c","reversibility":true,"label_x":3940.9288917200147,"label_y":1393.379332223467,"gene_reaction_rule":"","genes":[],"metabolites":[{"bigg_id":"[B]_CO2_ex_c","coefficient":1},{"bigg_id":"[M]_CO2_c","coefficient":-1}],"segments":{"190":{"from_node_id":"194","to_node_id":"195","b1":null,"b2":null},"191":{"from_node_id":"196","to_node_id":"195","b1":null,"b2":null},"192":{"from_node_id":"196","to_node_id":"197","b1":{"x":3898.937036753044,"y":833.58201839673},"b2":{"x":3899.593821860068,"y":1573.9375504465897}},"193":{"from_node_id":"194","to_node_id":"12","b1":{"x":3907.367401960425,"y":-321.84941596151566},"b2":{"x":3908.0968627929688,"y":-318.7892150878906}}}},"44":{"name":"[MB]_PEP_c","bigg_id":"[MB]_PEP_c","reversibility":true,"label_x":2576.147402133158,"label_y":1381.696127612824,"gene_reaction_rule":"","genes":[],"metabolites":[{"bigg_id":"[B]_PEP_c","coefficient":1},{"bigg_id":"[M]_PEP_c","coefficient":-1}],"segments":{"226":{"from_node_id":"230","to_node_id":"231","b1":null,"b2":null},"227":{"from_node_id":"232","to_node_id":"231","b1":null,"b2":null},"228":{"from_node_id":"232","to_node_id":"233","b1":{"x":2762.6847789940966,"y":1525.9061659803913},"b2":{"x":2762.091568220075,"y":1580.1529225744735}},"229":{"from_node_id":"230","to_node_id":"56","b1":{"x":2781.0395907019065,"y":194.5973715938901},"b2":{"x":1580.3357543945312,"y":129.1154022216797}}}},"47":{"name":"TP isomerase","bigg_id":"[M]_TPI_h","reversibility":true,"label_x":84.2252311706543,"label_y":244.16918563842796,"gene_reaction_rule":"","genes":[],"metabolites":[{"bigg_id":"[M]_DHAP_h","coefficient":1},{"bigg_id":"[M]_GAP_h","coefficient":-1}],"segments":{"238":{"from_node_id":"242","to_node_id":"243","b1":null,"b2":null},"239":{"from_node_id":"244","to_node_id":"243","b1":null,"b2":null},"240":{"from_node_id":"244","to_node_id":"163","b1":{"x":69.2252311706543,"y":296.16918563842796},"b2":{"x":68.34518814086914,"y":351.2992515563967}},"241":{"from_node_id":"242","to_node_id":"145","b1":{"x":69.2252311706543,"y":172.16918563842796},"b2":{"x":67.9828872680664,"y":178.51836013793968}}}},"48":{"name":"[MB]_GCA_c","bigg_id":"[MB]_GCA_c","reversibility":true,"label_x":-1374.2220474737562,"label_y":1376.9941670999697,"gene_reaction_rule":"","genes":[],"metabolites":[{"bigg_id":"[B]_GCA_c","coefficient":1},{"bigg_id":"[M]_GCA_c","coefficient":-1}],"segments":{"242":{"from_node_id":"246","to_node_id":"247","b1":null,"b2":null},"243":{"from_node_id":"248","to_node_id":"247","b1":null,"b2":null},"244":{"from_node_id":"248","to_node_id":"249","b1":{"x":-1387.8183642982244,"y":652.172380836736},"b2":{"x":-1390.524925455181,"y":1580.7339040990823}},"245":{"from_node_id":"246","to_node_id":"122","b1":{"x":-1389.980711118038,"y":-546.8529309141404},"b2":{"x":-1390.2105865478516,"y":-547.0999336242674}}}},"49":{"name":"[MB]_GCEA_c","bigg_id":"[MB]_GCEA_c","reversibility":true,"label_x":-1138.3766786094193,"label_y":1376.1304185812673,"gene_reaction_rule":"","genes":[],"metabolites":[{"bigg_id":"[B]_GCEA_c","coefficient":1},{"bigg_id":"[M]_GCEA_c","coefficient":-1}],"segments":{"246":{"from_node_id":"250","to_node_id":"251","b1":null,"b2":null},"247":{"from_node_id":"252","to_node_id":"251","b1":null,"b2":null},"248":{"from_node_id":"252","to_node_id":"253","b1":{"x":-1150.256636205852,"y":637.3036848505197},"b2":{"x":-1154.2366134459926,"y":1575.7329112443192}},"249":{"from_node_id":"250","to_node_id":"159","b1":{"x":-1143.5799729661112,"y":-326.52996927001686},"b2":{"x":-1077.9855499267578,"y":-321.64079284667946}}}},"50":{"name":"[MB]_PGA_c","bigg_id":"[MB]_PGA_c","reversibility":true,"label_x":-855.9261168460391,"label_y":1378.117470796005,"gene_reaction_rule":"","genes":[],"metabolites":[{"bigg_id":"[B]_PGA_c","coefficient":1},{"bigg_id":"[M]_PGA_c","coefficient":-1}],"segments":{"250":{"from_node_id":"254","to_node_id":"255","b1":null,"b2":null},"251":{"from_node_id":"256","to_node_id":"255","b1":null,"b2":null},"252":{"from_node_id":"256","to_node_id":"257","b1":{"x":-867.5721444672148,"y":644.2197831225286},"b2":{"x":-870.6207407792982,"y":1578.7092087519868}},"253":{"from_node_id":"254","to_node_id":"126","b1":{"x":-837.3343494787698,"y":-207.00185508032348},"b2":{"x":-837.514892578125,"y":-208.9780197143553}}}},"54":{"name":"TP/Pi translocator","bigg_id":"[B]_Tr_TPT1","reversibility":true,"label_x":1997.1548764170238,"label_y":3742.6018417623773,"gene_reaction_rule":"","genes":[],"metabolites":[{"bigg_id":"[B]_PGA_c","coefficient":1},{"bigg_id":"[B]_PGA_h","coefficient":-1},{"bigg_id":"[B]_Pi_c","coefficient":-1},{"bigg_id":"[B]_Pi_h","coefficient":1}],"segments":{"266":{"from_node_id":"270","to_node_id":"271","b1":null,"b2":null},"267":{"from_node_id":"272","to_node_id":"271","b1":null,"b2":null},"268":{"from_node_id":"272","to_node_id":"257","b1":{"x":-866.1672589777204,"y":3916.524747453401},"b2":{"x":-873.5668337880543,"y":3922.4880722311273}},"269":{"from_node_id":"270","to_node_id":"483","b1":{"x":2200.7454533278024,"y":2989.124196422676},"b2":{"x":2152.25259370218,"y":3050.1619003561273}}}},"55":{"name":"TP/Pi translocator","bigg_id":"[M]_Tr_TPT3","reversibility":true,"label_x":83.78190231323242,"label_y":598.1180992126467,"gene_reaction_rule":"","genes":[],"metabolites":[{"bigg_id":"[M]_DHAP_c","coefficient":1},{"bigg_id":"[M]_DHAP_h","coefficient":-1},{"bigg_id":"[M]_Pi_c","coefficient":-1},{"bigg_id":"[M]_Pi_h","coefficient":1}],"segments":{"272":{"from_node_id":"276","to_node_id":"277","b1":null,"b2":null},"273":{"from_node_id":"278","to_node_id":"277","b1":null,"b2":null},"274":{"from_node_id":"278","to_node_id":"279","b1":{"x":68.78190231323242,"y":650.1180992126467},"b2":{"x":68.78190231323242,"y":704.3680992126467}},"275":{"from_node_id":"276","to_node_id":"163","b1":{"x":68.78190231323242,"y":526.1180992126467},"b2":{"x":68.78190231323242,"y":471.8680992126467}}}},"56":{"name":"[MB]_DHAP_c","bigg_id":"[MB]_DHAP_c","reversibility":true,"label_x":82.38616561889648,"label_y":1377.5314292907717,"gene_reaction_rule":"","genes":[],"metabolites":[{"bigg_id":"[B]_DHAP_c","coefficient":1},{"bigg_id":"[M]_DHAP_c","coefficient":-1}],"segments":{"278":{"from_node_id":"282","to_node_id":"283","b1":null,"b2":null},"279":{"from_node_id":"284","to_node_id":"283","b1":null,"b2":null},"280":{"from_node_id":"284","to_node_id":"285","b1":{"x":68.78190231323242,"y":1115.5127525329592},"b2":{"x":69.94613265991211,"y":1578.9011802673342}},"281":{"from_node_id":"282","to_node_id":"279","b1":{"x":68.78190231323242,"y":991.5127525329592},"b2":{"x":68.78190231323242,"y":821.8680992126467}}}},"57":{"name":"TP/Pi translocator","bigg_id":"[M]_Tr_TPT2","reversibility":true,"label_x":-311.00469970703125,"label_y":609.7568778991701,"gene_reaction_rule":"","genes":[],"metabolites":[{"bigg_id":"[M]_GAP_c","coefficient":1},{"bigg_id":"[M]_GAP_h","coefficient":-1},{"bigg_id":"[M]_Pi_c","coefficient":-1},{"bigg_id":"[M]_Pi_h","coefficient":1}],"segments":{"282":{"from_node_id":"286","to_node_id":"287","b1":null,"b2":null},"283":{"from_node_id":"288","to_node_id":"287","b1":null,"b2":null},"284":{"from_node_id":"288","to_node_id":"289","b1":{"x":-106.65208435058594,"y":290.2407493591311},"b2":{"x":-112.58052825927734,"y":700.1976585388186}},"285":{"from_node_id":"286","to_node_id":"145","b1":{"x":-106.65208435058594,"y":166.2407493591311},"b2":{"x":-104.5730972290039,"y":114.06973648071312}}}},"58":{"name":"[MB]_GAP_c","bigg_id":"[MB]_GAP_c","reversibility":true,"label_x":-319.41070461273193,"label_y":1379.8894920349123,"gene_reaction_rule":"","genes":[],"metabolites":[{"bigg_id":"[B]_GAP_c","coefficient":1},{"bigg_id":"[M]_GAP_c","coefficient":-1}],"segments":{"288":{"from_node_id":"292","to_node_id":"293","b1":null,"b2":null},"289":{"from_node_id":"294","to_node_id":"293","b1":null,"b2":null},"290":{"from_node_id":"294","to_node_id":"295","b1":{"x":-112.58052825927734,"y":1111.342311859131},"b2":{"x":-111.41629791259766,"y":1574.730739593506}},"291":{"from_node_id":"292","to_node_id":"289","b1":{"x":-112.58052825927734,"y":987.3423118591311},"b2":{"x":-112.58052825927734,"y":817.6976585388186}}}},"59":{"name":"PGA kinase","bigg_id":"[B]_PGAK_c","reversibility":true,"label_x":-771.5928347646168,"label_y":1597.458531215502,"gene_reaction_rule":"","genes":[],"metabolites":[{"bigg_id":"[B]_ADP_c","coefficient":1},{"bigg_id":"[B]_ATP_c","coefficient":-1},{"bigg_id":"[B]_DPGA_c","coefficient":1},{"bigg_id":"[B]_PGA_c","coefficient":-1}],"segments":{"292":{"from_node_id":"296","to_node_id":"297","b1":null,"b2":null},"293":{"from_node_id":"298","to_node_id":"297","b1":null,"b2":null},"296":{"from_node_id":"298","to_node_id":"301","b1":{"x":-633.9028933583668,"y":1637.458531215502},"b2":{"x":-579.6528933583668,"y":1637.458531215502}},"297":{"from_node_id":"296","to_node_id":"257","b1":{"x":-757.9028933583668,"y":1637.458531215502},"b2":{"x":-812.1528933583668,"y":1637.458531215502}}}},"60":{"name":"GAP dehydrogenase","bigg_id":"[B]_GAPDH2_c","reversibility":true,"label_x":-415.6643984853199,"label_y":1599.4347275045645,"gene_reaction_rule":"","genes":[],"metabolites":[{"bigg_id":"[B]_DPGA_c","coefficient":1},{"bigg_id":"[B]_GAP_c","coefficient":-1},{"bigg_id":"[B]_H_c","coefficient":1},{"bigg_id":"[B]_NADH_c","coefficient":1},{"bigg_id":"[B]_NAD_c","coefficient":-1},{"bigg_id":"[B]_Pi_c","coefficient":-1}],"segments":{"298":{"from_node_id":"302","to_node_id":"303","b1":null,"b2":null},"299":{"from_node_id":"304","to_node_id":"303","b1":null,"b2":null},"300":{"from_node_id":"304","to_node_id":"301","b1":{"x":-407.9028933583668,"y":1637.458531215502},"b2":{"x":-462.1528933583668,"y":1637.458531215502}},"301":{"from_node_id":"302","to_node_id":"295","b1":{"x":-283.9028933583668,"y":1637.458531215502},"b2":{"x":-172.3445513783863,"y":1635.4823349264395}}}},"61":{"name":"FBP aldolase","bigg_id":"[B]_FBPA_c","reversibility":true,"label_x":-7.48956298828125,"label_y":1818.480739593506,"gene_reaction_rule":"","genes":[],"metabolites":[{"bigg_id":"[B]_DHAP_c","coefficient":-1},{"bigg_id":"[B]_FBP_c","coefficient":1},{"bigg_id":"[B]_GAP_c","coefficient":-1}],"segments":{"306":{"from_node_id":"310","to_node_id":"311","b1":null,"b2":null},"307":{"from_node_id":"312","to_node_id":"311","b1":null,"b2":null},"308":{"from_node_id":"310","to_node_id":"285","b1":{"x":-22.48956298828125,"y":1742.480739593506},"b2":{"x":70.1748161315918,"y":1697.707790374756}},"309":{"from_node_id":"312","to_node_id":"314","b1":{"x":-22.48956298828125,"y":1870.480739593506},"b2":{"x":-21.10772132873535,"y":1924.730739593506}},"310":{"from_node_id":"310","to_node_id":"295","b1":{"x":-22.48956298828125,"y":1746.480739593506},"b2":{"x":-111.41629791259766,"y":1692.230739593506}}}},"66":{"name":"G6P isomerase","bigg_id":"[B]_PGI_c","reversibility":true,"label_x":82.03338623046875,"label_y":1938.676296234131,"gene_reaction_rule":"","genes":[],"metabolites":[{"bigg_id":"[B]_F6P_c","coefficient":-1},{"bigg_id":"[B]_G6P_c","coefficient":1}],"segments":{"333":{"from_node_id":"337","to_node_id":"338","b1":null,"b2":null},"334":{"from_node_id":"339","to_node_id":"338","b1":null,"b2":null},"335":{"from_node_id":"337","to_node_id":"318","b1":{"x":70.03338623046875,"y":1978.676296234131},"b2":{"x":87.9547643661499,"y":1982.0248069763184}},"336":{"from_node_id":"339","to_node_id":"340","b1":{"x":194.03338623046875,"y":1978.676296234131},"b2":{"x":248.28338623046875,"y":1978.676296234131}}}},"67":{"name":"Phosphoglucomutase","bigg_id":"[B]_PGM_c","reversibility":true,"label_x":432.03338623046875,"label_y":1938.676296234131,"gene_reaction_rule":"","genes":[],"metabolites":[{"bigg_id":"[B]_G1P_c","coefficient":1},{"bigg_id":"[B]_G6P_c","coefficient":-1}],"segments":{"337":{"from_node_id":"341","to_node_id":"342","b1":null,"b2":null},"338":{"from_node_id":"343","to_node_id":"342","b1":null,"b2":null},"339":{"from_node_id":"343","to_node_id":"344","b1":{"x":544.0333862304688,"y":1978.676296234131},"b2":{"x":598.2833862304688,"y":1978.676296234131}},"340":{"from_node_id":"341","to_node_id":"340","b1":{"x":420.03338623046875,"y":1978.676296234131},"b2":{"x":365.78338623046875,"y":1978.676296234131}}}},"68":{"name":"UDPG pyrophosphorylase","bigg_id":"[B]_UGPase_c","reversibility":true,"label_x":428.06744384765625,"label_y":2052.2481956481934,"gene_reaction_rule":"","genes":[],"metabolites":[{"bigg_id":"[B]_G1P_c","coefficient":-1},{"bigg_id":"[B]_H_c","coefficient":-1},{"bigg_id":"[B]_PPi_c","coefficient":1},{"bigg_id":"[B]_UDPG_c","coefficient":1},{"bigg_id":"[B]_UTP_c","coefficient":-1}],"segments":{"341":{"from_node_id":"345","to_node_id":"346","b1":null,"b2":null},"342":{"from_node_id":"347","to_node_id":"346","b1":null,"b2":null},"343":{"from_node_id":"345","to_node_id":"344","b1":{"x":657.4109830028668,"y":2073.9330407074394},"b2":{"x":656.1581420898438,"y":2081.8375511169434}},"346":{"from_node_id":"347","to_node_id":"356","b1":{"x":525.4723156432576,"y":2074.4116236377645},"b2":{"x":324.14702320098877,"y":2074.116970062256}}}},"69":{"name":"S6P synthase","bigg_id":"[B]_S6PS_c","reversibility":false,"label_x":69.22503662109375,"label_y":2195.1368675231934,"gene_reaction_rule":"","genes":[],"metabolites":[{"bigg_id":"[B]_F6P_c","coefficient":-1},{"bigg_id":"[B]_S6P_c","coefficient":1},{"bigg_id":"[B]_UDPG_c","coefficient":-1},{"bigg_id":"[B]_UDP_c","coefficient":1}],"segments":{"348":{"from_node_id":"352","to_node_id":"353","b1":null,"b2":null},"349":{"from_node_id":"354","to_node_id":"353","b1":null,"b2":null},"350":{"from_node_id":"352","to_node_id":"318","b1":{"x":91.77105712890625,"y":2152.5775413513184},"b2":{"x":40.527180671691895,"y":2155.926052093506}},"351":{"from_node_id":"354","to_node_id":"355","b1":{"x":215.77105712890625,"y":2152.5775413513184},"b2":{"x":270.02105712890625,"y":2152.5775413513184}},"352":{"from_node_id":"352","to_node_id":"356","b1":{"x":135.78417205810547,"y":2060.064479827881},"b2":{"x":124.75214767456055,"y":2071.9896507263184}}}},"70":{"name":"S6P phosphorylase","bigg_id":"[B]_S6PPh_c","reversibility":false,"label_x":405.61407470703125,"label_y":2134.6532249450684,"gene_reaction_rule":"","genes":[],"metabolites":[{"bigg_id":"[B]_H2O_c","coefficient":-1},{"bigg_id":"[B]_Pi_c","coefficient":1},{"bigg_id":"[B]_S6P_c","coefficient":-1},{"bigg_id":"[B]_Suc_c","coefficient":1}],"segments":{"354":{"from_node_id":"358","to_node_id":"359","b1":null,"b2":null},"355":{"from_node_id":"360","to_node_id":"359","b1":null,"b2":null},"358":{"from_node_id":"358","to_node_id":"355","b1":{"x":441.77105712890625,"y":2152.5775413513184},"b2":{"x":387.52105712890625,"y":2152.5775413513184}},"359":{"from_node_id":"360","to_node_id":"363","b1":{"x":565.7710571289062,"y":2152.5775413513184},"b2":{"x":710.3604125976562,"y":2151.631130218506}}}},"76":{"name":"Mal dehydrogenase","bigg_id":"[B]_MalDH1_c","reversibility":true,"label_x":1324.5901489257812,"label_y":1601.498249053955,"gene_reaction_rule":"","genes":[],"metabolites":[{"bigg_id":"[B]_H_c","coefficient":1},{"bigg_id":"[B]_Mal_c","coefficient":-1},{"bigg_id":"[B]_NADH_c","coefficient":1},{"bigg_id":"[B]_NAD_c","coefficient":-1},{"bigg_id":"[B]_OAA_c","coefficient":1}],"segments":{"392":{"from_node_id":"396","to_node_id":"397","b1":null,"b2":null},"393":{"from_node_id":"398","to_node_id":"397","b1":null,"b2":null},"395":{"from_node_id":"396","to_node_id":"177","b1":{"x":1404.9885864257812,"y":1638.0464668273926},"b2":{"x":1350.7385864257812,"y":1638.0464668273926}},"398":{"from_node_id":"398","to_node_id":"402","b1":{"x":1528.9885864257812,"y":1638.0464668273926},"b2":{"x":1525.0484008789062,"y":1637.7168769836426}}}},"83":{"name":"PEP carboxylase","bigg_id":"[B]_PEPC1_c","reversibility":false,"label_x":2349.4317016601562,"label_y":1672.566608428955,"gene_reaction_rule":"","genes":[],"metabolites":[{"bigg_id":"[B]_ADP_c","coefficient":1},{"bigg_id":"[B]_ATP_c","coefficient":-1},{"bigg_id":"[B]_CO2_c","coefficient":1},{"bigg_id":"[B]_OAA_c","coefficient":-1},{"bigg_id":"[B]_PEP_c","coefficient":1}],"segments":{"437":{"from_node_id":"442","to_node_id":"443","b1":null,"b2":null},"438":{"from_node_id":"444","to_node_id":"443","b1":null,"b2":null},"441":{"from_node_id":"444","to_node_id":"447","b1":{"x":2489.4094848632812,"y":1636.402057647705},"b2":{"x":2478.2905883789062,"y":1544.5144844055176}},"442":{"from_node_id":"442","to_node_id":"402","b1":{"x":2361.4094848632812,"y":1636.402057647705},"b2":{"x":1641.2337036132812,"y":1636.402057647705}},"443":{"from_node_id":"444","to_node_id":"233","b1":{"x":2485.4094848632812,"y":1636.402057647705},"b2":{"x":2700.2982788085938,"y":1640.0635566711426}}}},"84":{"name":"Asp aminotransferase","bigg_id":"[B]_AspAT2_c","reversibility":true,"label_x":3208.8386840820312,"label_y":1805.8104133605957,"gene_reaction_rule":"","genes":[],"metabolites":[{"bigg_id":"[B]_Ala_c","coefficient":-1},{"bigg_id":"[B]_Asp_c","coefficient":1},{"bigg_id":"[B]_OAA_c","coefficient":-1},{"bigg_id":"[B]_Pyr_c","coefficient":1}],"segments":{"444":{"from_node_id":"449","to_node_id":"450","b1":null,"b2":null},"445":{"from_node_id":"451","to_node_id":"450","b1":null,"b2":null},"446":{"from_node_id":"449","to_node_id":"189","b1":{"x":3557.2874145507812,"y":1825.5853157043457},"b2":{"x":3511.8794555664062,"y":1862.2759895324707}},"447":{"from_node_id":"451","to_node_id":"185","b1":{"x":3180.1638793945312,"y":1751.8238410949707},"b2":{"x":3295.0317993164062,"y":1690.1729621887207}},"448":{"from_node_id":"449","to_node_id":"402","b1":{"x":2536.1941528320312,"y":1829.3939094543457},"b2":{"x":2119.7681274414062,"y":1859.5446662902832}},"449":{"from_node_id":"451","to_node_id":"181","b1":{"x":3180.1638793945312,"y":1747.8238410949707},"b2":{"x":3045.1724243164062,"y":1681.6682014465332}}}},"87":{"name":"Mal dehydrogenase","bigg_id":"[B]_MalDH4_h","reversibility":false,"label_x":2640.028564453125,"label_y":2712.239501953125,"gene_reaction_rule":"","genes":[],"metabolites":[{"bigg_id":"[B]_CO2_h","coefficient":1},{"bigg_id":"[B]_Mal_h","coefficient":-1},{"bigg_id":"[B]_NADPH_h","coefficient":1},{"bigg_id":"[B]_NADP_h","coefficient":-1},{"bigg_id":"[B]_Pyr_h","coefficient":1}],"segments":{"464":{"from_node_id":"471","to_node_id":"472","b1":null,"b2":null},"465":{"from_node_id":"473","to_node_id":"472","b1":null,"b2":null},"466":{"from_node_id":"473","to_node_id":"474","b1":{"x":2855.9520263671875,"y":2648.5093994140625},"b2":{"x":2877.4688110351562,"y":2680.49609375}},"467":{"from_node_id":"471","to_node_id":"468","b1":{"x":2727.9520263671875,"y":2648.5093994140625},"b2":{"x":2616.004638671875,"y":2644.2354736328125}},"470":{"from_node_id":"473","to_node_id":"470","b1":{"x":2851.9520263671875,"y":2648.5093994140625},"b2":{"x":2935.4591064453125,"y":2645.4207763671875}}}},"89":{"name":"[B]_RBC_h_Ex","bigg_id":"[B]_RBC_h_Ex","reversibility":false,"label_x":2635.234619140625,"label_y":3017.81982421875,"gene_reaction_rule":"","genes":[],"metabolites":[{"bigg_id":"[B]_CO2_ex_h","coefficient":-1},{"bigg_id":"[B]_H2O_h","coefficient":-1},{"bigg_id":"[B]_H_h","coefficient":2},{"bigg_id":"[B]_PGA_h","coefficient":2},{"bigg_id":"[B]_RuBP_h","coefficient":-1}],"segments":{"478":{"from_node_id":"485","to_node_id":"486","b1":null,"b2":null},"479":{"from_node_id":"487","to_node_id":"486","b1":null,"b2":null},"480":{"from_node_id":"485","to_node_id":"512","b1":{"x":2896.87060546875,"y":3048.09765625},"b2":{"x":3840.20556640625,"y":3052.8828125}},"483":{"from_node_id":"487","to_node_id":"483","b1":{"x":2772.87060546875,"y":3048.09765625},"b2":{"x":2471.5693359375,"y":3047.851318359375}},"484":{"from_node_id":"485","to_node_id":"491","b1":{"x":2900.87060546875,"y":3048.09765625},"b2":{"x":2944.5068359375,"y":3102.260498046875}}}},"90":{"name":"RuBisCO","bigg_id":"[B]_RBO_h","reversibility":false,"label_x":2756.391845703125,"label_y":3309.15869140625,"gene_reaction_rule":"","genes":[],"metabolites":[{"bigg_id":"[B]_H_h","coefficient":2},{"bigg_id":"[B]_O2_h","coefficient":-1},{"bigg_id":"[B]_PGA_h","coefficient":1},{"bigg_id":"[B]_PGCA_h","coefficient":1},{"bigg_id":"[B]_RuBP_h","coefficient":-1}],"segments":{"485":{"from_node_id":"492","to_node_id":"493","b1":null,"b2":null},"486":{"from_node_id":"494","to_node_id":"493","b1":null,"b2":null},"488":{"from_node_id":"492","to_node_id":"496","b1":{"x":2899.3896484375,"y":3255.618896484375},"b2":{"x":2913.976806640625,"y":3252.619140625}},"489":{"from_node_id":"494","to_node_id":"483","b1":{"x":2771.3896484375,"y":3255.618896484375},"b2":{"x":2778.6356201171875,"y":3275.05126953125}},"490":{"from_node_id":"494","to_node_id":"498","b1":{"x":2767.3896484375,"y":3255.618896484375},"b2":{"x":2710.7503662109375,"y":3254.5859375}},"491":{"from_node_id":"492","to_node_id":"491","b1":{"x":2895.3896484375,"y":3255.618896484375},"b2":{"x":2939.49169921875,"y":3219.4560546875}}}},"91":{"name":"PGCA phosphorylase","bigg_id":"[B]_PGP_h","reversibility":false,"label_x":2679.5523681640625,"label_y":3443.752197265625,"gene_reaction_rule":"","genes":[],"metabolites":[{"bigg_id":"[B]_GCA_h","coefficient":1},{"bigg_id":"[B]_H2O_h","coefficient":-1},{"bigg_id":"[B]_PGCA_h","coefficient":-1},{"bigg_id":"[B]_Pi_h","coefficient":1}],"segments":{"492":{"from_node_id":"499","to_node_id":"500","b1":null,"b2":null},"493":{"from_node_id":"501","to_node_id":"500","b1":null,"b2":null},"494":{"from_node_id":"501","to_node_id":"502","b1":{"x":2663.6771240234375,"y":3491.728515625},"b2":{"x":2663.6771240234375,"y":3545.978515625}},"496":{"from_node_id":"499","to_node_id":"498","b1":{"x":2663.6771240234375,"y":3367.728515625},"b2":{"x":2663.6771240234375,"y":3313.478515625}}}},"92":{"name":"GCA/GCEA shuffle","bigg_id":"[B]_Tr_GCA1","reversibility":true,"label_x":2686.8428955078125,"label_y":3730.150390625,"gene_reaction_rule":"","genes":[],"metabolites":[{"bigg_id":"[B]_GCA_c","coefficient":1},{"bigg_id":"[B]_GCA_h","coefficient":-1}],"segments":{"498":{"from_node_id":"505","to_node_id":"506","b1":null,"b2":null},"499":{"from_node_id":"507","to_node_id":"506","b1":null,"b2":null},"500":{"from_node_id":"507","to_node_id":"249","b1":{"x":-1386.4916404568012,"y":4000.5166418896115},"b2":{"x":-1394.751485824585,"y":4008.1427001953125}},"501":{"from_node_id":"505","to_node_id":"502","b1":{"x":2670.461275466567,"y":4011.1491295947635},"b2":{"x":2664.82470703125,"y":4017.334228515625}}}},"93":{"name":"[B]_Tr_CO2h_Ex","bigg_id":"[B]_Tr_CO2h_Ex","reversibility":true,"label_x":3919.65058069933,"label_y":2068.018364909495,"gene_reaction_rule":"","genes":[],"metabolites":[{"bigg_id":"[B]_CO2_ex_c","coefficient":-1},{"bigg_id":"[B]_CO2_ex_h","coefficient":1}],"segments":{"502":{"from_node_id":"509","to_node_id":"510","b1":null,"b2":null},"503":{"from_node_id":"511","to_node_id":"510","b1":null,"b2":null},"504":{"from_node_id":"509","to_node_id":"197","b1":{"x":3900.378852183705,"y":1745.682305339183},"b2":{"x":3900.378852183705,"y":1691.432305339183}},"505":{"from_node_id":"511","to_node_id":"512","b1":{"x":3900.378852183705,"y":1869.682305339183},"b2":{"x":3897.963813121205,"y":2988.674126628245}}}},"95":{"name":"RuBisCO","bigg_id":"[B]_RBC_h","reversibility":false,"label_x":2632.5873413085938,"label_y":2924.0968017578125,"gene_reaction_rule":"","genes":[],"metabolites":[{"bigg_id":"[B]_CO2_h","coefficient":-1},{"bigg_id":"[B]_H2O_h","coefficient":-1},{"bigg_id":"[B]_H_h","coefficient":2},{"bigg_id":"[B]_PGA_h","coefficient":2},{"bigg_id":"[B]_RuBP_h","coefficient":-1}],"segments":{"510":{"from_node_id":"517","to_node_id":"518","b1":null,"b2":null},"511":{"from_node_id":"519","to_node_id":"518","b1":null,"b2":null},"512":{"from_node_id":"517","to_node_id":"474","b1":{"x":2882.6141967773438,"y":2879.277587890625},"b2":{"x":2915.5392456054688,"y":2836.5462646484375}},"515":{"from_node_id":"519","to_node_id":"483","b1":{"x":2437.0637817382812,"y":2874.781982421875},"b2":{"x":2414.0160522460938,"y":2860.4580078125}},"516":{"from_node_id":"517","to_node_id":"491","b1":{"x":2886.6141967773438,"y":2879.277587890625},"b2":{"x":2996.6266479492188,"y":3064.286865234375}}}},"99":{"name":"R_Tr_Pyr_Mal_hc","bigg_id":"[B]_Tr_Pyr_Mal_hc","reversibility":true,"label_x":2697.1073608398438,"label_y":2303.01216506958,"gene_reaction_rule":"","genes":[],"metabolites":[{"bigg_id":"[B]_Mal_c","coefficient":-1},{"bigg_id":"[B]_Mal_h","coefficient":1},{"bigg_id":"[B]_Pyr_c","coefficient":1},{"bigg_id":"[B]_Pyr_h","coefficient":-1}],"segments":{"531":{"from_node_id":"538","to_node_id":"539","b1":null,"b2":null},"532":{"from_node_id":"540","to_node_id":"539","b1":null,"b2":null},"533":{"from_node_id":"538","to_node_id":"177","b1":{"x":2986.3092651367188,"y":2233.8533515930176},"b2":{"x":1689.8287963867188,"y":1949.23530960083}},"534":{"from_node_id":"540","to_node_id":"468","b1":{"x":2986.3092651367188,"y":2357.8533515930176},"b2":{"x":2560.3551635742188,"y":2502.451374053955}},"535":{"from_node_id":"540","to_node_id":"181","b1":{"x":2986.3092651367188,"y":2361.8533515930176},"b2":{"x":2991.0866088867188,"y":1720.80952835083}},"536":{"from_node_id":"538","to_node_id":"470","b1":{"x":2986.3092651367188,"y":2229.8533515930176},"b2":{"x":2988.9304809570312,"y":2573.52095413208}}}},"100":{"name":"Dicarboxylate transporter","bigg_id":"[B]_Tr_DTC5","reversibility":true,"label_x":1095.7332153320312,"label_y":2308.3377265930176,"gene_reaction_rule":"","genes":[],"metabolites":[{"bigg_id":"[B]_Mal_c","coefficient":1},{"bigg_id":"[B]_Mal_m","coefficient":-1},{"bigg_id":"[B]_OAA_c","coefficient":-1},{"bigg_id":"[B]_OAA_m","coefficient":1}],"segments":{"537":{"from_node_id":"544","to_node_id":"545","b1":null,"b2":null},"538":{"from_node_id":"546","to_node_id":"545","b1":null,"b2":null},"539":{"from_node_id":"546","to_node_id":"177","b1":{"x":1292.0067749023438,"y":2297.0144844055176},"b2":{"x":1291.9871215820312,"y":2298.46187210083}},"540":{"from_node_id":"544","to_node_id":"547","b1":{"x":1292.9518432617188,"y":2297.792194366455},"b2":{"x":1293.4180297851562,"y":2310.5777168273926}},"541":{"from_node_id":"544","to_node_id":"402","b1":{"x":1581.9943237304688,"y":2298.9485664367676},"b2":{"x":1583.2122192382812,"y":2298.0974922180176}},"542":{"from_node_id":"546","to_node_id":"549","b1":{"x":1583.8844604492188,"y":2297.75093460083},"b2":{"x":1581.3598022460938,"y":2311.47163772583}}}},"101":{"name":"Mal dehydrogenase","bigg_id":"[B]_MalDH1_m","reversibility":true,"label_x":1332.4038696289062,"label_y":2610.656940460205,"gene_reaction_rule":"","genes":[],"metabolites":[{"bigg_id":"[B]_H_m","coefficient":1},{"bigg_id":"[B]_Mal_m","coefficient":-1},{"bigg_id":"[B]_NADH_m","coefficient":1},{"bigg_id":"[B]_NAD_m","coefficient":-1},{"bigg_id":"[B]_OAA_m","coefficient":1}],"segments":{"543":{"from_node_id":"550","to_node_id":"551","b1":null,"b2":null},"544":{"from_node_id":"552","to_node_id":"551","b1":null,"b2":null},"546":{"from_node_id":"550","to_node_id":"547","b1":{"x":1401.6730346679688,"y":2644.969928741455},"b2":{"x":1349.3158569335938,"y":2644.02339553833}},"549":{"from_node_id":"552","to_node_id":"549","b1":{"x":1525.6730346679688,"y":2644.969928741455},"b2":{"x":1527.7882690429688,"y":2644.969928741455}}}},"102":{"name":"Dicarboxylate transporter","bigg_id":"[B]_Tr_DIT1_OAA","reversibility":true,"label_x":1940.4468994140625,"label_y":2255.3272705078125,"gene_reaction_rule":"","genes":[],"metabolites":[{"bigg_id":"[B]_Mal_c","coefficient":1},{"bigg_id":"[B]_Mal_h","coefficient":-1},{"bigg_id":"[B]_OAA_c","coefficient":-1},{"bigg_id":"[B]_OAA_h","coefficient":1}],"segments":{"550":{"from_node_id":"558","to_node_id":"559","b1":null,"b2":null},"551":{"from_node_id":"560","to_node_id":"559","b1":null,"b2":null},"552":{"from_node_id":"560","to_node_id":"177","b1":{"x":1537.2420654296875,"y":2302.404296875},"b2":{"x":1639.6156005859375,"y":2250.03466796875}},"553":{"from_node_id":"558","to_node_id":"468","b1":{"x":2290.788818359375,"y":2295.3272705078125},"b2":{"x":2188.41552734375,"y":2257.1114501953125}},"554":{"from_node_id":"558","to_node_id":"402","b1":{"x":2291.0347900390625,"y":2295.3272705078125},"b2":{"x":1729.533447265625,"y":1809.4456787109375}},"555":{"from_node_id":"560","to_node_id":"563","b1":{"x":1786.1060791015625,"y":2299.573486328125},"b2":{"x":1822.494384765625,"y":2320.561767578125}}}},"103":{"name":"Mal dehydrogenase","bigg_id":"[B]_MalDH3_h","reversibility":true,"label_x":2076.0760498046875,"label_y":2613.8465576171875,"gene_reaction_rule":"","genes":[],"metabolites":[{"bigg_id":"[B]_H_h","coefficient":-1},{"bigg_id":"[B]_Mal_h","coefficient":1},{"bigg_id":"[B]_NADPH_h","coefficient":-1},{"bigg_id":"[B]_NADP_h","coefficient":1},{"bigg_id":"[B]_OAA_h","coefficient":-1}],"segments":{"556":{"from_node_id":"564","to_node_id":"565","b1":null,"b2":null},"557":{"from_node_id":"566","to_node_id":"565","b1":null,"b2":null},"559":{"from_node_id":"566","to_node_id":"468","b1":{"x":2217.7994384765625,"y":2645.3541259765625},"b2":{"x":2475.23779296875,"y":2644.7249755859375}},"562":{"from_node_id":"564","to_node_id":"563","b1":{"x":2093.7994384765625,"y":2645.3541259765625},"b2":{"x":1876.7786865234375,"y":2644.4102783203125}}}},"104":{"name":"Mal dehydrogenase","bigg_id":"[B]_MalDH1_h","reversibility":true,"label_x":2071.8299560546875,"label_y":2837.7935791015625,"gene_reaction_rule":"","genes":[],"metabolites":[{"bigg_id":"[B]_H_h","coefficient":1},{"bigg_id":"[B]_Mal_h","coefficient":-1},{"bigg_id":"[B]_NADH_h","coefficient":1},{"bigg_id":"[B]_NAD_h","coefficient":-1},{"bigg_id":"[B]_OAA_h","coefficient":1}],"segments":{"563":{"from_node_id":"571","to_node_id":"572","b1":null,"b2":null},"564":{"from_node_id":"573","to_node_id":"572","b1":null,"b2":null},"566":{"from_node_id":"571","to_node_id":"468","b1":{"x":2568.346435546875,"y":2787.9945068359375},"b2":{"x":2555.915283203125,"y":2798.6888427734375}},"569":{"from_node_id":"573","to_node_id":"563","b1":{"x":1809.618896484375,"y":2784.2200927734375},"b2":{"x":1818.7474365234375,"y":2791.6116943359375}}}},"105":{"name":"Asp aminotransferase","bigg_id":"[B]_AspAT2_m","reversibility":true,"label_x":1359.5839233398438,"label_y":2772.5432929992676,"gene_reaction_rule":"","genes":[],"metabolites":[{"bigg_id":"[B]_Ala_m","coefficient":-1},{"bigg_id":"[B]_Asp_m","coefficient":1},{"bigg_id":"[B]_OAA_m","coefficient":-1},{"bigg_id":"[B]_Pyr_m","coefficient":1}],"segments":{"570":{"from_node_id":"578","to_node_id":"579","b1":null,"b2":null},"571":{"from_node_id":"580","to_node_id":"579","b1":null,"b2":null},"572":{"from_node_id":"578","to_node_id":"581","b1":{"x":1593.1441111460415,"y":2816.922512473858},"b2":{"x":1583.2286987304688,"y":3192.9431953430176}},"573":{"from_node_id":"580","to_node_id":"582","b1":{"x":1482.1012950041454,"y":2818.2003140988945},"b2":{"x":1497.6403198242188,"y":3193.3560371398926}},"574":{"from_node_id":"578","to_node_id":"549","b1":{"x":1594.166893472417,"y":2818.2178148683906},"b2":{"x":1583.0223999023438,"y":2811.8260078430176}},"575":{"from_node_id":"580","to_node_id":"590","b1":{"x":1478.1014943227085,"y":2818.240245399677},"b2":{"x":1467.0841674804688,"y":2817.8892402648926}}}},"106":{"name":"Mal dehydrogenase","bigg_id":"[B]_MalDH2_m","reversibility":false,"label_x":1057.2401733398438,"label_y":2823.68550491333,"gene_reaction_rule":"","genes":[],"metabolites":[{"bigg_id":"[B]_CO2_m","coefficient":1},{"bigg_id":"[B]_Mal_m","coefficient":-1},{"bigg_id":"[B]_NADH_m","coefficient":1},{"bigg_id":"[B]_NAD_m","coefficient":-1},{"bigg_id":"[B]_Pyr_m","coefficient":1}],"segments":{"576":{"from_node_id":"584","to_node_id":"585","b1":null,"b2":null},"577":{"from_node_id":"586","to_node_id":"585","b1":null,"b2":null},"578":{"from_node_id":"586","to_node_id":"587","b1":{"x":1290.5658569335938,"y":2881.02339553833},"b2":{"x":1290.5658569335938,"y":2935.27339553833}},"579":{"from_node_id":"584","to_node_id":"547","b1":{"x":1290.5658569335938,"y":2757.02339553833},"b2":{"x":1290.5658569335938,"y":2702.77339553833}},"582":{"from_node_id":"586","to_node_id":"590","b1":{"x":1290.5658569335938,"y":2820.98677444458},"b2":{"x":1322.7905883789062,"y":2817.447956085205}}}},"107":{"name":"CO2 diffusion","bigg_id":"[B]_Tr_CO2m","reversibility":true,"label_x":810.4965209960938,"label_y":2307.36275100708,"gene_reaction_rule":"","genes":[],"metabolites":[{"bigg_id":"[B]_CO2_c","coefficient":-1},{"bigg_id":"[B]_CO2_m","coefficient":1}],"segments":{"583":{"from_node_id":"591","to_node_id":"592","b1":null,"b2":null},"584":{"from_node_id":"593","to_node_id":"592","b1":null,"b2":null},"585":{"from_node_id":"591","to_node_id":"447","b1":{"x":1047.8641435324835,"y":1472.6182197716075},"b2":{"x":1046.3784790039062,"y":1471.4295234680176}},"586":{"from_node_id":"593","to_node_id":"587","b1":{"x":1071.4398725807978,"y":2997.2749458167714},"b2":{"x":1197.4758911132812,"y":2996.35542678833}}}},"108":{"name":"CO2 diffusion","bigg_id":"[B]_Tr_CO2h","reversibility":true,"label_x":3133.3099975585938,"label_y":2307.3350830078125,"gene_reaction_rule":"","genes":[],"metabolites":[{"bigg_id":"[B]_CO2_c","coefficient":-1},{"bigg_id":"[B]_CO2_h","coefficient":1}],"segments":{"587":{"from_node_id":"595","to_node_id":"596","b1":null,"b2":null},"588":{"from_node_id":"597","to_node_id":"596","b1":null,"b2":null},"589":{"from_node_id":"595","to_node_id":"447","b1":{"x":3097.9994506835938,"y":1478.2550354003906},"b2":{"x":3097.2362670898438,"y":1478.481689453125}},"590":{"from_node_id":"597","to_node_id":"474","b1":{"x":3031.0409545898438,"y":2785.986328125},"b2":{"x":3050.1347045898438,"y":2787.396728515625}}}},"109":{"name":"GCEA kinase","bigg_id":"[B]_GCEAK_h","reversibility":false,"label_x":2423.6611328125,"label_y":3353.61865234375,"gene_reaction_rule":"","genes":[],"metabolites":[{"bigg_id":"[B]_ADP_h","coefficient":1},{"bigg_id":"[B]_ATP_h","coefficient":-1},{"bigg_id":"[B]_GCEA_h","coefficient":-1},{"bigg_id":"[B]_H_h","coefficient":1},{"bigg_id":"[B]_PGA_h","coefficient":1}],"segments":{"591":{"from_node_id":"599","to_node_id":"600","b1":null,"b2":null},"592":{"from_node_id":"601","to_node_id":"600","b1":null,"b2":null},"595":{"from_node_id":"599","to_node_id":"604","b1":{"x":2412.8193359375,"y":3286.95849609375},"b2":{"x":2415.474853515625,"y":3554.159912109375}},"597":{"from_node_id":"601","to_node_id":"483","b1":{"x":2412.8193359375,"y":3158.95849609375},"b2":{"x":2412.8193359375,"y":3104.70849609375}}}},"110":{"name":"GCA/GCEA shuffle","bigg_id":"[B]_Tr_GCEA1","reversibility":true,"label_x":2426.1126708984375,"label_y":3730.759765625,"gene_reaction_rule":"","genes":[],"metabolites":[{"bigg_id":"[B]_GCEA_c","coefficient":-1},{"bigg_id":"[B]_GCEA_h","coefficient":1}],"segments":{"598":{"from_node_id":"606","to_node_id":"607","b1":null,"b2":null},"599":{"from_node_id":"608","to_node_id":"607","b1":null,"b2":null},"600":{"from_node_id":"606","to_node_id":"253","b1":{"x":-1152.776351928711,"y":3965.098388671875},"b2":{"x":-1159.8948974609375,"y":3971.954833984375}},"601":{"from_node_id":"608","to_node_id":"604","b1":{"x":2419.5621337890625,"y":3978.385498046875},"b2":{"x":2413.857666015625,"y":3984.276123046875}}}},"112":{"name":"Gly hydroxymethyltransferase","bigg_id":"[B]_GlyHMT_m","reversibility":true,"label_x":902.6587524414062,"label_y":3463.1121826171875,"gene_reaction_rule":"","genes":[],"metabolites":[{"bigg_id":"[B]_Gly_m","coefficient":-1},{"bigg_id":"[B]_H2O_m","coefficient":-1},{"bigg_id":"[B]_M_DASH_THF_m","coefficient":-1},{"bigg_id":"[B]_Ser_m","coefficient":1},{"bigg_id":"[B]_THF_m","coefficient":1}],"segments":{"609":{"from_node_id":"619","to_node_id":"620","b1":null,"b2":null},"610":{"from_node_id":"621","to_node_id":"620","b1":null,"b2":null},"611":{"from_node_id":"619","to_node_id":"618","b1":{"x":892.2216796875,"y":3647.0870361328125},"b2":{"x":893.1558837890625,"y":3649.0206298828125}},"615":{"from_node_id":"621","to_node_id":"625","b1":{"x":892.2216796875,"y":3484.7843017578125},"b2":{"x":892.2216796875,"y":3430.5343017578125}}}},"113":{"name":"Aminomethyltransferase","bigg_id":"[B]_AMT_m","reversibility":false,"label_x":907.2216796875,"label_y":3206.7843017578125,"gene_reaction_rule":"","genes":[],"metabolites":[{"bigg_id":"[B]_DHP_m","coefficient":1},{"bigg_id":"[B]_M_DASH_THF_m","coefficient":1},{"bigg_id":"[B]_NH4_m","coefficient":1},{"bigg_id":"[B]_THF_m","coefficient":-1},{"bigg_id":"[B]_amDHP_m","coefficient":-1}],"segments":{"616":{"from_node_id":"626","to_node_id":"627","b1":null,"b2":null},"617":{"from_node_id":"628","to_node_id":"627","b1":null,"b2":null},"618":{"from_node_id":"628","to_node_id":"629","b1":{"x":893.1558837890625,"y":3099.2843017578125},"b2":{"x":893.6229248046875,"y":3100.3868408203125}},"621":{"from_node_id":"626","to_node_id":"625","b1":{"x":892.2216796875,"y":3258.7843017578125},"b2":{"x":892.2216796875,"y":3313.0343017578125}}}},"114":{"name":"DHL dehydrogenase","bigg_id":"[B]_DHLDH1_m","reversibility":false,"label_x":952.063720703125,"label_y":3305.9852294921875,"gene_reaction_rule":"","genes":[],"metabolites":[{"bigg_id":"[B]_DHP_m","coefficient":-1},{"bigg_id":"[B]_H_m","coefficient":1},{"bigg_id":"[B]_LPL_m","coefficient":1},{"bigg_id":"[B]_NADH_m","coefficient":1},{"bigg_id":"[B]_NAD_m","coefficient":-1}],"segments":{"623":{"from_node_id":"633","to_node_id":"634","b1":null,"b2":null},"624":{"from_node_id":"635","to_node_id":"634","b1":null,"b2":null},"625":{"from_node_id":"633","to_node_id":"629","b1":{"x":1186.4984130859375,"y":3099.5177001953125},"b2":{"x":1186.965576171875,"y":3098.5181884765625}},"627":{"from_node_id":"635","to_node_id":"637","b1":{"x":1186.4984130859375,"y":3311.3336181640625},"b2":{"x":1185.564208984375,"y":3314.2022705078125}}}},"115":{"name":"Gly dehydrogenase","bigg_id":"[B]_GlyDH_m","reversibility":false,"label_x":973.89501953125,"label_y":3615.9273681640625,"gene_reaction_rule":"","genes":[],"metabolites":[{"bigg_id":"[B]_CO2_m","coefficient":1},{"bigg_id":"[B]_Gly_m","coefficient":-1},{"bigg_id":"[B]_H_m","coefficient":-1},{"bigg_id":"[B]_LPL_m","coefficient":-1},{"bigg_id":"[B]_amDHP_m","coefficient":1}],"segments":{"630":{"from_node_id":"640","to_node_id":"641","b1":null,"b2":null},"631":{"from_node_id":"642","to_node_id":"641","b1":null,"b2":null},"632":{"from_node_id":"642","to_node_id":"587","b1":{"x":1312.6170654296875,"y":3620.2283935546875},"b2":{"x":1291.13037109375,"y":3620.2940673828125}},"633":{"from_node_id":"640","to_node_id":"618","b1":{"x":1185.5640869140625,"y":3651.9788818359375},"b2":{"x":1184.4129638671875,"y":3651.1654052734375}},"635":{"from_node_id":"640","to_node_id":"637","b1":{"x":1186.4984130859375,"y":3537.3336181640625},"b2":{"x":1185.564208984375,"y":3431.7022705078125}}}},"117":{"name":"Ser:GLX aminotransferase","bigg_id":"[B]_SGAT_p","reversibility":false,"label_x":-199.09600448608398,"label_y":3483.7188720703125,"gene_reaction_rule":"","genes":[],"metabolites":[{"bigg_id":"[B]_GLX_p","coefficient":-1},{"bigg_id":"[B]_Gly_p","coefficient":1},{"bigg_id":"[B]_HPR_p","coefficient":1},{"bigg_id":"[B]_Ser_p","coefficient":-1}],"segments":{"643":{"from_node_id":"654","to_node_id":"655","b1":null,"b2":null},"644":{"from_node_id":"656","to_node_id":"655","b1":null,"b2":null},"645":{"from_node_id":"654","to_node_id":"651","b1":{"x":-185.91007614135742,"y":3511.1258544921875},"b2":{"x":-240.16006088256836,"y":3576.8892822265625}},"646":{"from_node_id":"656","to_node_id":"657","b1":{"x":-57.91007614135742,"y":3511.1258544921875},"b2":{"x":7.506313323974609,"y":3587.8929443359375}},"647":{"from_node_id":"656","to_node_id":"658","b1":{"x":-61.91007614135742,"y":3511.1258544921875},"b2":{"x":-7.660076141357422,"y":3511.1258544921875}}}},"118":{"name":"Glu:GLX aminotransferase","bigg_id":"[B]_GGAT_p","reversibility":false,"label_x":-206.09209537506104,"label_y":3711.7913818359375,"gene_reaction_rule":"","genes":[],"metabolites":[{"bigg_id":"[B]_GLX_p","coefficient":-1},{"bigg_id":"[B]_Glu_p","coefficient":-1},{"bigg_id":"[B]_Gly_p","coefficient":1},{"bigg_id":"[B]_KG_p","coefficient":1}],"segments":{"649":{"from_node_id":"660","to_node_id":"661","b1":null,"b2":null},"650":{"from_node_id":"662","to_node_id":"661","b1":null,"b2":null},"651":{"from_node_id":"660","to_node_id":"651","b1":{"x":-187.3092918395996,"y":3649.6485595703125},"b2":{"x":-240.16006088256836,"y":3576.8892822265625}},"653":{"from_node_id":"662","to_node_id":"657","b1":{"x":-63.30929183959961,"y":3649.6485595703125},"b2":{"x":-23.051471710205078,"y":3649.6483154296875}}}},"119":{"name":"GCEA dehydrogenase","bigg_id":"[B]_GCEADH_p","reversibility":false,"label_x":66.08992385864258,"label_y":3346.1258544921875,"gene_reaction_rule":"","genes":[],"metabolites":[{"bigg_id":"[B]_GCEA_p","coefficient":1},{"bigg_id":"[B]_HPR_p","coefficient":-1},{"bigg_id":"[B]_H_p","coefficient":-1},{"bigg_id":"[B]_NADH_p","coefficient":-1},{"bigg_id":"[B]_NAD_p","coefficient":1}],"segments":{"655":{"from_node_id":"666","to_node_id":"667","b1":null,"b2":null},"656":{"from_node_id":"668","to_node_id":"667","b1":null,"b2":null},"657":{"from_node_id":"668","to_node_id":"669","b1":{"x":51.08992385864258,"y":3274.1258544921875},"b2":{"x":51.08992385864258,"y":3219.8758544921875}},"658":{"from_node_id":"666","to_node_id":"658","b1":{"x":51.08992385864258,"y":3398.1258544921875},"b2":{"x":51.08992385864258,"y":3452.3758544921875}}}},"120":{"name":"GCEA diffusion","bigg_id":"[B]_Tr_GCEA2","reversibility":true,"label_x":-523.714672088623,"label_y":3136.5172119140625,"gene_reaction_rule":"","genes":[],"metabolites":[{"bigg_id":"[B]_GCEA_c","coefficient":-1},{"bigg_id":"[B]_GCEA_p","coefficient":1}],"segments":{"662":{"from_node_id":"673","to_node_id":"674","b1":null,"b2":null},"663":{"from_node_id":"675","to_node_id":"674","b1":null,"b2":null},"664":{"from_node_id":"673","to_node_id":"253","b1":{"x":-1096.8012504577637,"y":3162.5252685546875},"b2":{"x":-1005.3885612487793,"y":3143.8460693359375}},"665":{"from_node_id":"675","to_node_id":"669","b1":{"x":-61.91007614135742,"y":3161.1258544921875},"b2":{"x":-7.660076141357422,"y":3161.1258544921875}}}},"122":{"name":"Gly diffusion","bigg_id":"[B]_Tr_Gly","reversibility":true,"label_x":166.2563133239746,"label_y":3609.8929443359375,"gene_reaction_rule":"","genes":[],"metabolites":[{"bigg_id":"[B]_Gly_c","coefficient":-1},{"bigg_id":"[B]_Gly_p","coefficient":1}],"segments":{"669":{"from_node_id":"680","to_node_id":"681","b1":null,"b2":null},"670":{"from_node_id":"682","to_node_id":"681","b1":null,"b2":null},"671":{"from_node_id":"680","to_node_id":"683","b1":{"x":278.2563133239746,"y":3649.8929443359375},"b2":{"x":452.8390922546387,"y":3648.4937744140625}},"672":{"from_node_id":"682","to_node_id":"657","b1":{"x":154.2563133239746,"y":3649.8929443359375},"b2":{"x":100.00631332397461,"y":3649.8929443359375}}}},"123":{"name":"Gly/Ser shuffle","bigg_id":"[B]_Tr_GlySer","reversibility":true,"label_x":640.7867889404297,"label_y":3702.2415771484375,"gene_reaction_rule":"","genes":[],"metabolites":[{"bigg_id":"[B]_Gly_c","coefficient":-1},{"bigg_id":"[B]_Gly_m","coefficient":1},{"bigg_id":"[B]_Ser_c","coefficient":1},{"bigg_id":"[B]_Ser_m","coefficient":-1}],"segments":{"673":{"from_node_id":"684","to_node_id":"685","b1":null,"b2":null},"674":{"from_node_id":"686","to_node_id":"685","b1":null,"b2":null},"675":{"from_node_id":"684","to_node_id":"683","b1":{"x":611.9961395263672,"y":3648.4940185546875},"b2":{"x":570.3390922546387,"y":3648.4937744140625}},"676":{"from_node_id":"686","to_node_id":"618","b1":{"x":735.9961395263672,"y":3648.4940185546875},"b2":{"x":974.9430389404297,"y":3649.8931884765625}}}},"124":{"name":"GCA diffusion","bigg_id":"[B]_Tr_GCA2","reversibility":true,"label_x":-547.8921775817871,"label_y":3279.4329833984375,"gene_reaction_rule":"","genes":[],"metabolites":[{"bigg_id":"[B]_GCA_c","coefficient":-1},{"bigg_id":"[B]_GCA_p","coefficient":1}],"segments":{"679":{"from_node_id":"690","to_node_id":"691","b1":null,"b2":null},"680":{"from_node_id":"692","to_node_id":"691","b1":null,"b2":null},"681":{"from_node_id":"690","to_node_id":"249","b1":{"x":-1399.423183441162,"y":3297.0455322265625},"b2":{"x":-1277.3718528747559,"y":3295.6463623046875}},"682":{"from_node_id":"692","to_node_id":"697","b1":{"x":-764.7085227966309,"y":3301.2432861328125},"b2":{"x":-356.4562339782715,"y":3306.8402099609375}}}},"125":{"name":"GCA oxidase","bigg_id":"[B]_GCAO_p","reversibility":false,"label_x":-281.1116142272949,"label_y":3413.2884521484375,"gene_reaction_rule":"","genes":[],"metabolites":[{"bigg_id":"[B]_GCA_p","coefficient":-1},{"bigg_id":"[B]_GLX_p","coefficient":1},{"bigg_id":"[B]_H2O2_p","coefficient":1},{"bigg_id":"[B]_O2_p","coefficient":-1}],"segments":{"683":{"from_node_id":"694","to_node_id":"695","b1":null,"b2":null},"684":{"from_node_id":"696","to_node_id":"695","b1":null,"b2":null},"685":{"from_node_id":"694","to_node_id":"697","b1":{"x":-300.3092613220215,"y":3418.2454833984375},"b2":{"x":-300.3092613220215,"y":3363.9954833984375}},"686":{"from_node_id":"696","to_node_id":"651","b1":{"x":-300.3092613220215,"y":3542.2454833984375},"b2":{"x":-298.91006088256836,"y":3518.1392822265625}}}},"126":{"name":"FBP aldolase","bigg_id":"[M]_FBPA_c","reversibility":true,"label_x":14.662513732910156,"label_y":899.7548828125,"gene_reaction_rule":"","genes":[],"metabolites":[{"bigg_id":"[M]_DHAP_c","coefficient":-1},{"bigg_id":"[M]_FBP_c","coefficient":1},{"bigg_id":"[M]_GAP_c","coefficient":-1}],"segments":{"689":{"from_node_id":"701","to_node_id":"702","b1":null,"b2":null},"690":{"from_node_id":"703","to_node_id":"702","b1":null,"b2":null},"691":{"from_node_id":"701","to_node_id":"279","b1":{"x":-15.676542282104492,"y":816.5715942382812},"b2":{"x":12.32595157623291,"y":807.0420532226562}},"692":{"from_node_id":"703","to_node_id":"704","b1":{"x":-15.676542282104492,"y":940.5715942382812},"b2":{"x":-17.072267532348633,"y":996.2173461914062}},"693":{"from_node_id":"701","to_node_id":"289","b1":{"x":-15.676542282104492,"y":812.5715942382812},"b2":{"x":-46.250633239746094,"y":798.9389038085938}}}},"127":{"name":"FBPase","bigg_id":"[M]_FBPase_c","reversibility":false,"label_x":15.82380485534668,"label_y":1017.7518310546875,"gene_reaction_rule":"","genes":[],"metabolites":[{"bigg_id":"[M]_F6P_c","coefficient":1},{"bigg_id":"[M]_FBP_c","coefficient":-1},{"bigg_id":"[M]_H2O_c","coefficient":-1},{"bigg_id":"[M]_Pi_c","coefficient":1}],"segments":{"694":{"from_node_id":"706","to_node_id":"707","b1":null,"b2":null},"695":{"from_node_id":"708","to_node_id":"707","b1":null,"b2":null},"696":{"from_node_id":"708","to_node_id":"709","b1":{"x":133.39275932312012,"y":1054.9673461914062},"b2":{"x":187.64275932312012,"y":1054.9673461914062}},"697":{"from_node_id":"706","to_node_id":"704","b1":{"x":9.392759323120117,"y":1054.9673461914062},"b2":{"x":41.67773246765137,"y":1054.9673461914062}}}},"128":{"name":"S6P synthase","bigg_id":"[M]_S6PS_c","reversibility":false,"label_x":283.46203422546387,"label_y":1014.9673461914062,"gene_reaction_rule":"","genes":[],"metabolites":[{"bigg_id":"[M]_F6P_c","coefficient":-1},{"bigg_id":"[M]_S6P_c","coefficient":1},{"bigg_id":"[M]_UDPG_c","coefficient":-1},{"bigg_id":"[M]_UDP_c","coefficient":1}],"segments":{"700":{"from_node_id":"712","to_node_id":"713","b1":null,"b2":null},"701":{"from_node_id":"714","to_node_id":"713","b1":null,"b2":null},"702":{"from_node_id":"712","to_node_id":"709","b1":{"x":271.46203422546387,"y":1054.9673461914062},"b2":{"x":305.1427593231201,"y":1054.9673461914062}},"703":{"from_node_id":"714","to_node_id":"715","b1":{"x":395.46203422546387,"y":1054.9673461914062},"b2":{"x":449.71203422546387,"y":1054.9673461914062}}}},"129":{"name":"S6P phosphorylase","bigg_id":"[M]_S6PPh_c","reversibility":false,"label_x":546.9270000457764,"label_y":1014.9673461914062,"gene_reaction_rule":"","genes":[],"metabolites":[{"bigg_id":"[M]_H2O_c","coefficient":-1},{"bigg_id":"[M]_Pi_c","coefficient":1},{"bigg_id":"[M]_S6P_c","coefficient":-1},{"bigg_id":"[M]_Suc_c","coefficient":1}],"segments":{"706":{"from_node_id":"718","to_node_id":"719","b1":null,"b2":null},"707":{"from_node_id":"720","to_node_id":"719","b1":null,"b2":null},"710":{"from_node_id":"718","to_node_id":"715","b1":{"x":534.9270000457764,"y":1054.9673461914062},"b2":{"x":567.2120342254639,"y":1054.9673461914062}},"711":{"from_node_id":"720","to_node_id":"723","b1":{"x":658.9270000457764,"y":1054.9673461914062},"b2":{"x":713.1770000457764,"y":1054.9673461914062}}}},"130":{"name":"[MB]_Suc_c","bigg_id":"[MB]_Suc_c","reversibility":true,"label_x":786.9270000457764,"label_y":1375.3088989257812,"gene_reaction_rule":"","genes":[],"metabolites":[{"bigg_id":"[B]_Suc_c","coefficient":1},{"bigg_id":"[M]_Suc_c","coefficient":-1}],"segments":{"712":{"from_node_id":"724","to_node_id":"725","b1":null,"b2":null},"713":{"from_node_id":"726","to_node_id":"725","b1":null,"b2":null},"714":{"from_node_id":"726","to_node_id":"363","b1":{"x":771.9270000457764,"y":1291.9673461914062},"b2":{"x":771.9270000457764,"y":2088.7433471679688}},"715":{"from_node_id":"724","to_node_id":"723","b1":{"x":771.9270000457764,"y":1167.9673461914062},"b2":{"x":771.9270000457764,"y":1113.7173461914062}}}},"131":{"name":"Tr_Asp_mc","bigg_id":"[B]_Tr_Asp_mc","reversibility":true,"label_x":1254.9667358398438,"label_y":3738.2415351867676,"gene_reaction_rule":"","genes":[],"metabolites":[{"bigg_id":"[B]_Asp_c","coefficient":1},{"bigg_id":"[B]_Asp_m","coefficient":-1}],"segments":{"716":{"from_node_id":"728","to_node_id":"729","b1":null,"b2":null},"717":{"from_node_id":"730","to_node_id":"729","b1":null,"b2":null},"718":{"from_node_id":"730","to_node_id":"185","b1":{"x":3337.0399780273438,"y":3509.9805488586426},"b2":{"x":3337.0402221679688,"y":3822.18208694458}},"719":{"from_node_id":"728","to_node_id":"582","b1":{"x":1493.7348022460938,"y":3812.6458320617676},"b2":{"x":1495.1290893554688,"y":3426.3728828430176}}}},"132":{"name":"R_Tr_Ala_mc","bigg_id":"[B]_Tr_Ala_mc","reversibility":true,"label_x":1606.4703979492188,"label_y":3734.3384590148926,"gene_reaction_rule":"","genes":[],"metabolites":[{"bigg_id":"[B]_Ala_c","coefficient":-1},{"bigg_id":"[B]_Ala_m","coefficient":1}],"segments":{"720":{"from_node_id":"732","to_node_id":"733","b1":null,"b2":null},"721":{"from_node_id":"734","to_node_id":"733","b1":null,"b2":null},"722":{"from_node_id":"732","to_node_id":"189","b1":{"x":3588.1522827148438,"y":3755.6631660461426},"b2":{"x":3585.3634643554688,"y":3750.305866241455}},"723":{"from_node_id":"734","to_node_id":"581","b1":{"x":1590.0761108398438,"y":3764.1245918273926},"b2":{"x":1585.8931274414062,"y":3423.8645820617676}}}},"134":{"name":"FBPase","bigg_id":"[B]_FBPase_c","reversibility":false,"label_x":-238.2570457458496,"label_y":2067.4127464294434,"gene_reaction_rule":"","genes":[],"metabolites":[{"bigg_id":"[B]_F6P_c","coefficient":1},{"bigg_id":"[B]_FBP_c","coefficient":-1},{"bigg_id":"[B]_H2O_c","coefficient":-1},{"bigg_id":"[B]_Pi_c","coefficient":1}],"segments":{"731":{"from_node_id":"743","to_node_id":"744","b1":null,"b2":null},"732":{"from_node_id":"745","to_node_id":"744","b1":null,"b2":null},"733":{"from_node_id":"745","to_node_id":"318","b1":{"x":-18.34404754638672,"y":2077.6920433044434},"b2":{"x":-18.808341026306152,"y":2103.5755882263184}},"734":{"from_node_id":"743","to_node_id":"314","b1":{"x":-19.72587776184082,"y":2039.6316184997559},"b2":{"x":-19.725879669189453,"y":2036.703395843506}}}},"136":{"name":"Pyr kinase","bigg_id":"[B]_PyrK_c","reversibility":false,"label_x":2830.192070944275,"label_y":1598.899410130277,"gene_reaction_rule":"","genes":[],"metabolites":[{"bigg_id":"[B]_ADP_c","coefficient":-1},{"bigg_id":"[B]_ATP_c","coefficient":1},{"bigg_id":"[B]_H_c","coefficient":-1},{"bigg_id":"[B]_PEP_c","coefficient":-1},{"bigg_id":"[B]_Pyr_c","coefficient":1}],"segments":{"742":{"from_node_id":"753","to_node_id":"754","b1":null,"b2":null},"743":{"from_node_id":"755","to_node_id":"754","b1":null,"b2":null},"747":{"from_node_id":"753","to_node_id":"233","b1":{"x":2818.192070944275,"y":1638.899410130277},"b2":{"x":2820.1991510224,"y":1638.899410130277}},"748":{"from_node_id":"755","to_node_id":"181","b1":{"x":2942.192070944275,"y":1638.899410130277},"b2":{"x":2937.299981100525,"y":1637.457027317777}}}}},"nodes":{"12":{"node_type":"metabolite","x":1289.6665649414062,"y":-320.00006103515625,"bigg_id":"[M]_CO2_c","name":"CO2","label_x":1324.351962073744,"label_y":-340.41893299433843,"node_is_primary":true},"13":{"node_type":"multimarker","x":1285.6845092773438,"y":-1008.7737426757812},"14":{"node_type":"midmarker","x":1285.6845092773438,"y":-988.7737426757812},"15":{"node_type":"multimarker","x":1285.6845092773438,"y":-968.7737426757812},"16":{"node_type":"multimarker","x":1134.6665649414062,"y":-320.00006103515625},"17":{"node_type":"midmarker","x":1114.6665649414062,"y":-320.00006103515625},"18":{"node_type":"multimarker","x":1094.6665649414062,"y":-320.00006103515625},"19":{"node_type":"metabolite","x":939.6665649414062,"y":-320.0000610351562,"bigg_id":"[M]_CO2_h","name":"CO2","label_x":891.0665649414063,"label_y":-280.0000610351562,"node_is_primary":true},"20":{"node_type":"multimarker","x":784.6665649414062,"y":-320.0000610351562},"21":{"node_type":"midmarker","x":764.6665649414062,"y":-320.0000610351562},"22":{"node_type":"multimarker","x":744.6665649414062,"y":-320.0000610351562},"25":{"node_type":"metabolite","x":582.8522338867188,"y":-319.66468811035145,"bigg_id":"[M]_PGA_h","name":"C3H4O7P","label_x":522.8673156738282,"label_y":-262.1553192138671,"node_is_primary":true},"26":{"node_type":"metabolite","x":940.3206176757812,"y":-440.28026580810547,"bigg_id":"[M]_RuBP_h","name":"C5H8O11P2","label_x":895.6539306640625,"label_y":-392.28026580810547,"node_is_primary":true},"27":{"node_type":"multimarker","x":788.5404052734375,"y":-547.3853912353514},"28":{"node_type":"midmarker","x":768.5404052734375,"y":-547.3853912353514},"29":{"node_type":"multimarker","x":748.5404052734375,"y":-547.3853912353514},"33":{"node_type":"metabolite","x":581.9457397460938,"y":-548.71870803833,"bigg_id":"[M]_PGCA_h","name":"C2H2O6P","label_x":504.80517578125,"label_y":-498.0520439147948,"node_is_primary":true},"34":{"node_type":"multimarker","x":426.94573974609375,"y":-548.71870803833},"35":{"node_type":"midmarker","x":406.94573974609375,"y":-548.71870803833},"36":{"node_type":"multimarker","x":386.94573974609375,"y":-548.71870803833},"37":{"node_type":"metabolite","x":263.6274108886719,"y":-548.7187080383299,"bigg_id":"[M]_GCA_h","name":"C2H3O3","label_x":215.02741088867185,"label_y":-499.385372161865,"node_is_primary":true},"40":{"node_type":"multimarker","x":1289.6665649414062,"y":-165.00006103515625},"41":{"node_type":"midmarker","x":1289.6665649414062,"y":-145.00006103515625},"42":{"node_type":"multimarker","x":1289.6665649414062,"y":-125.00006103515625},"44":{"node_type":"metabolite","x":1289.6665649414062,"y":29.99993896484375,"bigg_id":"[M]_HCO3_c","name":"CHO3","label_x":1310.6665649414062,"label_y":7.333271503448486,"node_is_primary":true},"52":{"node_type":"multimarker","x":1409.2748762987262,"y":211.32401972572646},"53":{"node_type":"midmarker","x":1408.6665649414062,"y":191.33327293395996},"54":{"node_type":"multimarker","x":1408.0582535840863,"y":171.34252614219335},"55":{"node_type":"metabolite","x":1287.6666870117188,"y":363.3332710266113,"bigg_id":"[M]_OAA_c","name":"C4H2O5","label_x":1323.0366577148438,"label_y":346.7503852844238,"node_is_primary":true},"56":{"node_type":"metabolite","x":1288.9999389648438,"y":128.66659545898438,"bigg_id":"[M]_PEP_c","name":"C3H2O6P","label_x":1248.0422729492188,"label_y":98.7098388671875,"node_is_primary":true},"58":{"node_type":"multimarker","x":1287.6666870117188,"y":558.3332710266113},"59":{"node_type":"midmarker","x":1287.6666870117188,"y":538.3332710266113},"60":{"node_type":"multimarker","x":1287.6666870117188,"y":518.3332710266113},"62":{"node_type":"metabolite","x":1288.2583618164062,"y":713.9249458312988,"bigg_id":"[M]_Mal_c","name":"C4H4O5","label_x":1313.2583618164062,"label_y":713.9249458312988,"node_is_primary":true},"65":{"node_type":"multimarker","x":1104.7414227730005,"y":515.4533788621472},"66":{"node_type":"midmarker","x":1104.6664622477163,"y":535.4532383846456},"67":{"node_type":"multimarker","x":1104.5915017224293,"y":555.453097907144},"69":{"node_type":"metabolite","x":936.4449052943767,"y":366.74583911265717,"bigg_id":"[M]_Mal_h","name":"C4H4O5","label_x":810.069819845158,"label_y":370.74583911265717,"node_is_primary":true},"70":{"node_type":"metabolite","x":939.6578197788833,"y":720.7443946164624,"bigg_id":"[M]_OAA_h","name":"C4H2O5","label_x":797.7244457554459,"label_y":736.7443946164624,"node_is_primary":true},"71":{"node_type":"multimarker","x":937.7782182826579,"y":557.7458391126572},"72":{"node_type":"midmarker","x":937.7782182826579,"y":537.7458391126572},"73":{"node_type":"multimarker","x":937.7782182826579,"y":517.7458391126572},"90":{"node_type":"multimarker","x":3158.9678344726562,"y":522.0020942687988},"91":{"node_type":"midmarker","x":3158.9678344726562,"y":544.1748847961426},"92":{"node_type":"multimarker","x":3158.5728149414062,"y":562.8415718078613},"93":{"node_type":"metabolite","x":3337.4120483398438,"y":370.68107986450195,"bigg_id":"[M]_Ala_c","name":"C3H7NO2","label_x":3310.0651245117188,"label_y":339.7982063293457,"node_is_primary":true},"94":{"node_type":"metabolite","x":3338.1416625976562,"y":715.8662605285645,"bigg_id":"[M]_Asp_c","name":"C4H6NO4","label_x":3353.2651977539062,"label_y":691.3724250793457,"node_is_primary":true},"95":{"node_type":"metabolite","x":2989.3306274414062,"y":719.0569038391113,"bigg_id":"[M]_Pyr_c","name":"C3H3O3","label_x":3000.7750854492188,"label_y":693.3531684875488,"node_is_primary":true},"96":{"node_type":"multimarker","x":1133.9999389648438,"y":128.6665954589844},"97":{"node_type":"midmarker","x":1113.9999389648438,"y":128.6665954589844},"98":{"node_type":"multimarker","x":1093.9999389648438,"y":128.6665954589844},"101":{"node_type":"metabolite","x":938.9999389648438,"y":128.66659545898443,"bigg_id":"[M]_PEP_h","name":"C3H2O6P","label_x":901.1999389648438,"label_y":168.66659545898443,"node_is_primary":true},"104":{"node_type":"multimarker","x":2816.6066284179688,"y":842.0523262023926},"105":{"node_type":"midmarker","x":1114.7053833007812,"y":842.0523262023926},"106":{"node_type":"multimarker","x":1094.7053833007812,"y":842.0523262023926},"109":{"node_type":"metabolite","x":939.7053833007812,"y":842.0523262023926,"bigg_id":"[M]_Pyr_h","name":"C3H3O3","label_x":890.6630126953125,"label_y":886.7859687805176,"node_is_primary":true},"110":{"node_type":"multimarker","x":772.3787003872201,"y":500.5207926303535},"111":{"node_type":"midmarker","x":772.3975830078125,"y":480.52080154418945},"112":{"node_type":"multimarker","x":772.4164656284049,"y":460.5208104580254},"119":{"node_type":"multimarker","x":-252.7345733642578,"y":-547.0999336242674},"120":{"node_type":"midmarker","x":-272.7345733642578,"y":-547.0999336242674},"121":{"node_type":"multimarker","x":-292.7345733642578,"y":-547.0999336242674},"122":{"node_type":"metabolite","x":-450.0978546142578,"y":-547.0999336242674,"bigg_id":"[M]_GCA_c","name":"C2H3O3","label_x":-538.8205352783203,"label_y":-582.2900733947752,"node_is_primary":true},"123":{"node_type":"multimarker","x":434.35125732421875,"y":-212.13581085205064},"124":{"node_type":"midmarker","x":414.35125732421875,"y":-212.13581085205064},"125":{"node_type":"multimarker","x":394.35125732421875,"y":-212.13581085205064},"126":{"node_type":"metabolite","x":-450.72406005859375,"y":-210.9541702270506,"bigg_id":"[M]_PGA_c","name":"C3H4O7P","label_x":-542.9828125,"label_y":-246.3160324096678,"node_is_primary":true},"129":{"node_type":"multimarker","x":406.75848388671875,"y":-320.8462982177733},"130":{"node_type":"midmarker","x":426.75848388671875,"y":-320.8462982177733},"131":{"node_type":"multimarker","x":446.75848388671875,"y":-320.8462982177733},"134":{"node_type":"metabolite","x":251.75848388671875,"y":-320.84629821777327,"bigg_id":"[M]_GCEA_h","name":"C3H5O4","label_x":203.15848388671873,"label_y":-268.37239074707014,"node_is_primary":true},"136":{"node_type":"multimarker","x":438.34791564941406,"y":53.24074935913097},"137":{"node_type":"midmarker","x":418.34791564941406,"y":53.24074935913097},"138":{"node_type":"multimarker","x":398.34791564941406,"y":53.24074935913097},"141":{"node_type":"metabolite","x":243.34791564941406,"y":53.24074935913103,"bigg_id":"[M]_DPGA_h","name":"C3H4O10P2","label_x":194.74791564941404,"label_y":105.71467208862322,"node_is_primary":true},"142":{"node_type":"multimarker","x":88.34791564941406,"y":53.24074935913103},"143":{"node_type":"midmarker","x":68.34791564941406,"y":53.24074935913103},"144":{"node_type":"multimarker","x":48.34791564941406,"y":53.24074935913103},"145":{"node_type":"metabolite","x":-106.65208435058594,"y":53.24074935913109,"bigg_id":"[M]_GAP_h","name":"C3H5O6P","label_x":-251.92501220703127,"label_y":55.81896972656273,"node_is_primary":true},"156":{"node_type":"multimarker","x":-299.5047149658203,"y":-319.66465759277327},"157":{"node_type":"midmarker","x":-279.5047149658203,"y":-319.66465759277327},"158":{"node_type":"multimarker","x":-259.5047149658203,"y":-319.66465759277327},"159":{"node_type":"metabolite","x":-450.10450744628906,"y":-319.6646575927732,"bigg_id":"[M]_GCEA_c","name":"C3H5O4","label_x":-544.8165435791016,"label_y":-354.26539611816384,"node_is_primary":true},"163":{"node_type":"metabolite","x":68.78190231323242,"y":413.1180992126467,"bigg_id":"[M]_DHAP_h","name":"C3H5O6P","label_x":106.25582504272461,"label_y":419.35506820678734,"node_is_primary":true},"174":{"node_type":"multimarker","x":1288.8482055664062,"y":1107.025592803955},"175":{"node_type":"midmarker","x":1291.9885864257812,"y":1463.0464668273926},"176":{"node_type":"multimarker","x":1291.9885864257812,"y":1483.0464668273926},"177":{"node_type":"metabolite","x":1291.9885864257812,"y":1638.0464668273926,"bigg_id":"[B]_Mal_c","name":"C4H4O5","label_x":1169.7308959960938,"label_y":1640.6761054992676,"node_is_primary":true},"178":{"node_type":"multimarker","x":2985.7622680664062,"y":1110.07857131958},"179":{"node_type":"midmarker","x":2988.9026489257812,"y":1466.0994453430176},"180":{"node_type":"multimarker","x":2988.9026489257812,"y":1486.0994453430176},"181":{"node_type":"metabolite","x":2988.9026489257812,"y":1641.0994453430176,"bigg_id":"[B]_Pyr_c","name":"C3H3O3","label_x":2880.2689819335938,"label_y":1681.0533027648926,"node_is_primary":true},"182":{"node_type":"multimarker","x":3336.6189575195312,"y":1108.9669075012207},"183":{"node_type":"midmarker","x":3339.7593383789062,"y":1464.9877815246582},"184":{"node_type":"multimarker","x":3339.7593383789062,"y":1484.9877815246582},"185":{"node_type":"metabolite","x":3339.7593383789062,"y":1639.9877815246582,"bigg_id":"[B]_Asp_c","name":"C4H6NO4","label_x":3345.0130004882812,"label_y":1683.7119026184082,"node_is_primary":true},"186":{"node_type":"multimarker","x":3584.0829467773438,"y":1104.4651374816895},"187":{"node_type":"midmarker","x":3587.2233276367188,"y":1460.486011505127},"188":{"node_type":"multimarker","x":3587.2233276367188,"y":1480.486011505127},"189":{"node_type":"metabolite","x":3587.2233276367188,"y":1635.486011505127,"bigg_id":"[B]_Ala_c","name":"C3H7NO2","label_x":3612.2233276367188,"label_y":1675.595630645752,"node_is_primary":true},"194":{"node_type":"multimarker","x":3908.3513446201473,"y":-316.2150125791493},"195":{"node_type":"midmarker","x":3898.1085792200147,"y":771.5875536590136},"196":{"node_type":"multimarker","x":3898.3758235855084,"y":791.585768090534},"197":{"node_type":"metabolite","x":3900.378852183705,"y":1632.682305339183,"bigg_id":"[B]_CO2_ex_c","name":"","label_x":3929.7264351915173,"label_y":1642.183770182933,"node_is_primary":true},"230":{"node_type":"multimarker","x":2760.4410485212625,"y":1107.8901944322583},"231":{"node_type":"midmarker","x":2763.362734164408,"y":1463.9098727300116},"232":{"node_type":"multimarker","x":2763.1440389481786,"y":1483.9086770043273},"233":{"node_type":"metabolite","x":2761.4491510224,"y":1638.899410130277,"bigg_id":"[B]_PEP_c","name":"C3H2O6P","label_x":2724.9795221161503,"label_y":1683.7076376693394,"node_is_primary":true},"242":{"node_type":"multimarker","x":69.2252311706543,"y":214.16918563842796},"243":{"node_type":"midmarker","x":69.2252311706543,"y":234.16918563842796},"244":{"node_type":"multimarker","x":69.2252311706543,"y":254.16918563842796},"246":{"node_type":"multimarker","x":-1387.9415445666696,"y":570.1724733573891},"247":{"node_type":"midmarker","x":-1387.9115005987562,"y":590.172450791376},"248":{"node_type":"multimarker","x":-1387.8814566308424,"y":610.1724282253638},"249":{"node_type":"metabolite","x":-1390.436671299435,"y":1639.483837811419,"bigg_id":"[B]_GCA_c","name":"C2H3O3","label_x":-1373.87529434631,"label_y":1681.5857665223566,"node_is_primary":true},"250":{"node_type":"multimarker","x":-1148.4550216573195,"y":555.3234787943106},"251":{"node_type":"midmarker","x":-1148.894439839888,"y":575.3186510031423},"252":{"node_type":"multimarker","x":-1149.3338580224572,"y":595.3138232119738},"253":{"node_type":"metabolite","x":-1155.5274043572886,"y":1634.4687296077614,"bigg_id":"[B]_GCEA_c","name":"C3H5O4","label_x":-1133.8562617791636,"label_y":1674.4687296077614,"node_is_primary":true},"254":{"node_type":"multimarker","x":-867.1783315057912,"y":562.220728790473},"255":{"node_type":"midmarker","x":-867.2743834476016,"y":582.2204981397549},"256":{"node_type":"multimarker","x":-867.3704353894125,"y":602.2202674890368},"257":{"node_type":"metabolite","x":-870.9028933583668,"y":1637.458531215502,"bigg_id":"[B]_PGA_c","name":"C3H4O7P","label_x":-838.480737596648,"label_y":1681.7884872701895,"node_is_primary":true},"270":{"node_type":"multimarker","x":2194.243338337141,"y":3921.0903811942035},"271":{"node_type":"midmarker","x":2194.4680783213207,"y":3920.9236191061273},"272":{"node_type":"multimarker","x":-866.1605142140293,"y":3917.69533358055},"276":{"node_type":"multimarker","x":68.78190231323242,"y":568.1180992126467},"277":{"node_type":"midmarker","x":68.78190231323242,"y":588.1180992126467},"278":{"node_type":"multimarker","x":68.78190231323242,"y":608.1180992126467},"279":{"node_type":"metabolite","x":68.78190231323242,"y":763.1180992126467,"bigg_id":"[M]_DHAP_c","name":"C3H5O6P","label_x":93.78190231323242,"label_y":763.1180992126467,"node_is_primary":true},"282":{"node_type":"multimarker","x":68.78190231323242,"y":1033.5127525329592},"283":{"node_type":"midmarker","x":68.78190231323242,"y":1053.5127525329592},"284":{"node_type":"multimarker","x":68.78190231323242,"y":1073.5127525329592},"285":{"node_type":"metabolite","x":69.94613265991211,"y":1637.6511802673342,"bigg_id":"[B]_DHAP_c","name":"C3H5O6P","label_x":98.89843368530273,"label_y":1641.6035728454592,"node_is_primary":true},"286":{"node_type":"multimarker","x":-106.65208435058594,"y":208.2407493591311},"287":{"node_type":"midmarker","x":-106.65208435058594,"y":228.2407493591311},"288":{"node_type":"multimarker","x":-106.65208435058594,"y":248.2407493591311},"289":{"node_type":"metabolite","x":-112.58052825927734,"y":758.9476585388186,"bigg_id":"[M]_GAP_c","name":"C3H5O6P","label_x":-87.58052825927734,"label_y":758.9476585388186,"node_is_primary":true},"292":{"node_type":"multimarker","x":-112.58052825927734,"y":1029.342311859131},"293":{"node_type":"midmarker","x":-112.58052825927734,"y":1049.342311859131},"294":{"node_type":"multimarker","x":-112.58052825927734,"y":1069.342311859131},"295":{"node_type":"metabolite","x":-111.41629791259766,"y":1633.480739593506,"bigg_id":"[B]_GAP_c","name":"C3H5O6P","label_x":-86.41629791259766,"label_y":1639.409206390381,"node_is_primary":true},"296":{"node_type":"multimarker","x":-715.9028933583668,"y":1637.458531215502},"297":{"node_type":"midmarker","x":-695.9028933583668,"y":1637.458531215502},"298":{"node_type":"multimarker","x":-675.9028933583668,"y":1637.458531215502},"301":{"node_type":"metabolite","x":-520.9028933583668,"y":1637.458531215502,"bigg_id":"[B]_DPGA_c","name":"C3H4O10P2","label_x":-569.5028933583668,"label_y":1683.764439418627,"node_is_primary":true},"302":{"node_type":"multimarker","x":-325.9028933583668,"y":1637.458531215502},"303":{"node_type":"midmarker","x":-345.9028933583668,"y":1637.458531215502},"304":{"node_type":"multimarker","x":-365.9028933583668,"y":1637.458531215502},"310":{"node_type":"multimarker","x":-22.48956298828125,"y":1788.480739593506},"311":{"node_type":"midmarker","x":-22.48956298828125,"y":1808.480739593506},"312":{"node_type":"multimarker","x":-22.48956298828125,"y":1828.480739593506},"314":{"node_type":"metabolite","x":-21.10772132873535,"y":1983.480739593506,"bigg_id":"[B]_FBP_c","name":"C6H10O12P2","label_x":-153.0286159515381,"label_y":1988.1649436950686,"node_is_primary":true},"318":{"node_type":"metabolite","x":-19.393872261047363,"y":2155.3404808044434,"bigg_id":"[B]_F6P_c","name":"C6H11O9P","label_x":-150.5096960067749,"label_y":2175.1019554138184,"node_is_primary":true},"337":{"node_type":"multimarker","x":112.03338623046875,"y":1978.676296234131},"338":{"node_type":"midmarker","x":132.03338623046875,"y":1978.676296234131},"339":{"node_type":"multimarker","x":152.03338623046875,"y":1978.676296234131},"340":{"node_type":"metabolite","x":307.03338623046875,"y":1978.676296234131,"bigg_id":"[B]_G6P_c","name":"C6H11O9P","label_x":258.4333862304687,"label_y":2018.676296234131,"node_is_primary":true},"341":{"node_type":"multimarker","x":462.03338623046875,"y":1978.676296234131},"342":{"node_type":"midmarker","x":482.03338623046875,"y":1978.676296234131},"343":{"node_type":"multimarker","x":502.03338623046875,"y":1978.676296234131},"344":{"node_type":"metabolite","x":657.0333862304688,"y":1978.676296234131,"bigg_id":"[B]_G1P_c","name":"C6H11O9P","label_x":626.415625,"label_y":1942.0152854919436,"node_is_primary":true},"345":{"node_type":"multimarker","x":599.3300554841104,"y":2073.788604110877},"346":{"node_type":"midmarker","x":579.3357543945312,"y":2074.2660179138184},"347":{"node_type":"multimarker","x":559.3414533049521,"y":2074.74343171676},"352":{"node_type":"multimarker","x":133.77105712890625,"y":2152.5775413513184},"353":{"node_type":"midmarker","x":153.77105712890625,"y":2152.5775413513184},"354":{"node_type":"multimarker","x":173.77105712890625,"y":2152.5775413513184},"355":{"node_type":"metabolite","x":328.77105712890625,"y":2152.5775413513184,"bigg_id":"[B]_S6P_c","name":"C12H21O14P","label_x":280.1710571289062,"label_y":2192.5775413513184,"node_is_primary":true},"356":{"node_type":"metabolite","x":276.028263092041,"y":2072.5094261169434,"bigg_id":"[B]_UDPG_c","name":"C15H22N2O17P2","label_x":222.02826309204102,"label_y":2112.5094261169434,"node_is_primary":true},"358":{"node_type":"multimarker","x":483.77105712890625,"y":2152.5775413513184},"359":{"node_type":"midmarker","x":503.77105712890625,"y":2152.5775413513184},"360":{"node_type":"multimarker","x":523.7710571289062,"y":2152.5775413513184},"363":{"node_type":"metabolite","x":769.1104125976562,"y":2151.631130218506,"bigg_id":"[B]_Suc_c","name":"C12H22O11","label_x":725.9104125976562,"label_y":2191.631130218506,"node_is_primary":true},"396":{"node_type":"multimarker","x":1446.9885864257812,"y":1638.0464668273926},"397":{"node_type":"midmarker","x":1466.9885864257812,"y":1638.0464668273926},"398":{"node_type":"multimarker","x":1486.9885864257812,"y":1638.0464668273926},"402":{"node_type":"metabolite","x":1582.4837036132812,"y":1636.402057647705,"bigg_id":"[B]_OAA_c","name":"C4H2O5","label_x":1542.0540649414063,"label_y":1606.7176094055176,"node_is_primary":true},"442":{"node_type":"multimarker","x":2403.4094848632812,"y":1636.402057647705},"443":{"node_type":"midmarker","x":2423.4094848632812,"y":1636.402057647705},"444":{"node_type":"multimarker","x":2443.4094848632812,"y":1636.402057647705},"447":{"node_type":"metabolite","x":2479.2601928710938,"y":1474.2293281555176,"bigg_id":"[B]_CO2_c","name":"CO2","label_x":2503.5758422851563,"label_y":1451.1131172180176,"node_is_primary":true},"449":{"node_type":"multimarker","x":3180.1638793945312,"y":1833.8238410949707},"450":{"node_type":"midmarker","x":3180.1638793945312,"y":1813.8238410949707},"451":{"node_type":"multimarker","x":3180.1638793945312,"y":1793.8238410949707},"468":{"node_type":"metabolite","x":2557.254638671875,"y":2644.2354736328125,"bigg_id":"[B]_Mal_h","name":"C4H4O5","label_x":2581.18212890625,"label_y":2620.6953125,"node_is_primary":true},"470":{"node_type":"metabolite","x":2990.5491943359375,"y":2644.2545166015625,"bigg_id":"[B]_Pyr_h","name":"C3H3O3","label_x":2963.0924072265625,"label_y":2695.6025390625,"node_is_primary":true},"471":{"node_type":"multimarker","x":2769.9520263671875,"y":2648.5093994140625},"472":{"node_type":"midmarker","x":2789.9520263671875,"y":2648.5093994140625},"473":{"node_type":"multimarker","x":2809.9520263671875,"y":2648.5093994140625},"474":{"node_type":"metabolite","x":2991.3847045898438,"y":2787.396728515625,"bigg_id":"[B]_CO2_h","name":"CO2","label_x":2964.9905639648437,"label_y":2845.26123046875,"node_is_primary":true},"483":{"node_type":"metabolite","x":2412.8193359375,"y":3045.95849609375,"bigg_id":"[B]_PGA_h","name":"C3H4O7P","label_x":2281.2621337890623,"label_y":3018.58154296875,"node_is_primary":true},"485":{"node_type":"multimarker","x":2854.87060546875,"y":3048.09765625},"486":{"node_type":"midmarker","x":2834.87060546875,"y":3048.09765625},"487":{"node_type":"multimarker","x":2814.87060546875,"y":3048.09765625},"491":{"node_type":"metabolite","x":2989.6767578125,"y":3153.792236328125,"bigg_id":"[B]_RuBP_h","name":"C5H8O11P2","label_x":3022.277099609375,"label_y":3162.3876953125,"node_is_primary":true},"492":{"node_type":"multimarker","x":2853.3896484375,"y":3255.618896484375},"493":{"node_type":"midmarker","x":2833.3896484375,"y":3255.618896484375},"494":{"node_type":"multimarker","x":2813.3896484375,"y":3255.618896484375},"496":{"node_type":"metabolite","x":2990.55126953125,"y":3251.52490234375,"bigg_id":"[B]_O2_h","name":"O2","label_x":2955.9162109375,"label_y":3300.0439453125,"node_is_primary":true},"498":{"node_type":"metabolite","x":2663.6771240234375,"y":3254.728515625,"bigg_id":"[B]_PGCA_h","name":"C2H2O6P","label_x":2514.6353515625,"label_y":3266.859130859375,"node_is_primary":true},"499":{"node_type":"multimarker","x":2663.6771240234375,"y":3409.728515625},"500":{"node_type":"midmarker","x":2663.6771240234375,"y":3429.728515625},"501":{"node_type":"multimarker","x":2663.6771240234375,"y":3449.728515625},"502":{"node_type":"metabolite","x":2663.6771240234375,"y":3604.728515625,"bigg_id":"[B]_GCA_h","name":"C2H3O3","label_x":2688.6771240234375,"label_y":3604.728515625,"node_is_primary":true},"505":{"node_type":"multimarker","x":2669.2251141405523,"y":4011.6717281076853},"506":{"node_type":"midmarker","x":585.5106201171875,"y":4005.08251953125},"507":{"node_type":"multimarker","x":-1388.090531621021,"y":4003.8700199391897},"509":{"node_type":"multimarker","x":3900.378852183705,"y":1787.682305339183},"510":{"node_type":"midmarker","x":3900.378852183705,"y":1807.682305339183},"511":{"node_type":"multimarker","x":3900.378852183705,"y":1827.682305339183},"512":{"node_type":"metabolite","x":3897.963813121205,"y":3047.424126628245,"bigg_id":"[B]_CO2_ex_h","name":"","label_x":3922.963813121205,"label_y":3047.424126628245,"node_is_primary":true},"517":{"node_type":"multimarker","x":2840.6141967773438,"y":2879.277587890625},"518":{"node_type":"midmarker","x":2820.6141967773438,"y":2879.277587890625},"519":{"node_type":"multimarker","x":2800.6141967773438,"y":2879.277587890625},"538":{"node_type":"multimarker","x":2986.3092651367188,"y":2275.8533515930176},"539":{"node_type":"midmarker","x":2986.3092651367188,"y":2295.8533515930176},"540":{"node_type":"multimarker","x":2986.3092651367188,"y":2315.8533515930176},"544":{"node_type":"multimarker","x":1437.9448852539062,"y":2295.60200881958},"545":{"node_type":"midmarker","x":1435.1012573242188,"y":2296.454792022705},"546":{"node_type":"multimarker","x":1436.9970092773438,"y":2297.3074531555176},"547":{"node_type":"metabolite","x":1290.5658569335938,"y":2644.02339553833,"bigg_id":"[B]_Mal_m","name":"C4H4O5","label_x":1157.2743530273438,"label_y":2650.658405303955,"node_is_primary":true},"549":{"node_type":"metabolite","x":1582.3945922851562,"y":2643.2093086242676,"bigg_id":"[B]_OAA_m","name":"C4H2O5","label_x":1611.3456420898438,"label_y":2652.3565254211426,"node_is_primary":true},"550":{"node_type":"multimarker","x":1443.6730346679688,"y":2644.969928741455},"551":{"node_type":"midmarker","x":1463.6730346679688,"y":2644.969928741455},"552":{"node_type":"multimarker","x":1483.6730346679688,"y":2644.969928741455},"558":{"node_type":"multimarker","x":1970.4468994140625,"y":2295.3272705078125},"559":{"node_type":"midmarker","x":1990.4468994140625,"y":2295.3272705078125},"560":{"node_type":"multimarker","x":2010.4468994140625,"y":2295.3272705078125},"563":{"node_type":"metabolite","x":1818.0286865234375,"y":2644.4102783203125,"bigg_id":"[B]_OAA_h","name":"C4H2O5","label_x":1839.56943359375,"label_y":2618.6732177734375,"node_is_primary":true},"564":{"node_type":"multimarker","x":2135.7994384765625,"y":2645.3541259765625},"565":{"node_type":"midmarker","x":2155.7994384765625,"y":2645.3541259765625},"566":{"node_type":"multimarker","x":2175.7994384765625,"y":2645.3541259765625},"571":{"node_type":"multimarker","x":2182.87646484375,"y":2788.6236572265625},"572":{"node_type":"midmarker","x":2162.87646484375,"y":2788.6236572265625},"573":{"node_type":"multimarker","x":2142.87646484375,"y":2788.6236572265625},"578":{"node_type":"multimarker","x":1564.0972089735876,"y":2817.3817224328563},"579":{"node_type":"midmarker","x":1544.0982055664062,"y":2817.5813789367676},"580":{"node_type":"multimarker","x":1524.099202159225,"y":2817.781035440679},"581":{"node_type":"metabolite","x":1585.8931274414062,"y":3365.1145820617676,"bigg_id":"[B]_Ala_m","name":"C3H7NO2","label_x":1612.2485961914062,"label_y":3370.6297187805176,"node_is_primary":true},"582":{"node_type":"metabolite","x":1495.1290893554688,"y":3367.6228828430176,"bigg_id":"[B]_Asp_m","name":"C4H6NO4","label_x":1360.6655883789062,"label_y":3373.2732734680176,"node_is_primary":true},"584":{"node_type":"multimarker","x":1290.5658569335938,"y":2799.02339553833},"585":{"node_type":"midmarker","x":1290.5658569335938,"y":2819.02339553833},"586":{"node_type":"multimarker","x":1290.5658569335938,"y":2839.02339553833},"587":{"node_type":"metabolite","x":1290.5658569335938,"y":2994.02339553833,"bigg_id":"[B]_CO2_m","name":"CO2","label_x":1306.0503540039062,"label_y":3052.37398147583,"node_is_primary":true},"590":{"node_type":"metabolite","x":1401.4198608398438,"y":2818.55171585083,"bigg_id":"[B]_Pyr_m","name":"C3H3O3","label_x":1345.5322875976562,"label_y":2859.22456741333,"node_is_primary":true},"591":{"node_type":"multimarker","x":1046.1943089173585,"y":1472.9092479875703},"592":{"node_type":"midmarker","x":1049.3782348632812,"y":2996.947956085205},"593":{"node_type":"multimarker","x":1069.3779567076415,"y":2997.0534366437773},"595":{"node_type":"multimarker","x":3098.3270874023438,"y":1478.5565185546875},"596":{"node_type":"midmarker","x":3093.0409545898438,"y":2785.986328125},"597":{"node_type":"multimarker","x":3073.0409545898438,"y":2785.986328125},"599":{"node_type":"multimarker","x":2412.8193359375,"y":3240.95849609375},"600":{"node_type":"midmarker","x":2412.8193359375,"y":3220.95849609375},"601":{"node_type":"multimarker","x":2412.8193359375,"y":3200.95849609375},"604":{"node_type":"metabolite","x":2416.380859375,"y":3608.565673828125,"bigg_id":"[B]_GCEA_h","name":"C3H5O4","label_x":2262.5361328125,"label_y":3617.91015625,"node_is_primary":true},"606":{"node_type":"multimarker","x":-1152.7506561279297,"y":3957.41357421875},"607":{"node_type":"midmarker","x":2417.4188232421875,"y":3978.152587890625},"608":{"node_type":"multimarker","x":2418.4820556640625,"y":3977.68505859375},"618":{"node_type":"metabolite","x":1037.958740234375,"y":3649.8497314453125,"bigg_id":"[B]_Gly_m","name":"C2H5NO2","label_x":981.4137906870253,"label_y":3703.9325379529273,"node_is_primary":true},"619":{"node_type":"multimarker","x":892.2216796875,"y":3566.7843017578125},"620":{"node_type":"midmarker","x":892.2216796875,"y":3546.7843017578125},"621":{"node_type":"multimarker","x":892.2216796875,"y":3526.7843017578125},"625":{"node_type":"metabolite","x":892.2216796875,"y":3371.7843017578125,"bigg_id":"[B]_THF_m","name":"C19H21N7O6","label_x":907.8795166015625,"label_y":3406.3507080078125,"node_is_primary":true},"626":{"node_type":"multimarker","x":892.2216796875,"y":3216.7843017578125},"627":{"node_type":"midmarker","x":892.2216796875,"y":3196.7843017578125},"628":{"node_type":"multimarker","x":892.2216796875,"y":3176.7843017578125},"629":{"node_type":"metabolite","x":1044.0311279296875,"y":3102.3604736328125,"bigg_id":"[B]_DHP_m","name":"C8H16NOS2R","label_x":1000.833740234375,"label_y":3074.3341064453125,"node_is_primary":true},"633":{"node_type":"multimarker","x":1186.4984130859375,"y":3229.3336181640625},"634":{"node_type":"midmarker","x":1186.4984130859375,"y":3249.3336181640625},"635":{"node_type":"multimarker","x":1186.4984130859375,"y":3269.3336181640625},"637":{"node_type":"metabolite","x":1185.564208984375,"y":3372.9522705078125,"bigg_id":"[B]_LPL_m","name":"C8H14NOS2R","label_x":1210.564208984375,"label_y":3372.9522705078125,"node_is_primary":true},"640":{"node_type":"multimarker","x":1186.4984130859375,"y":3579.3336181640625},"641":{"node_type":"midmarker","x":1186.4984130859375,"y":3599.3336181640625},"642":{"node_type":"multimarker","x":1186.4984130859375,"y":3619.3336181640625},"651":{"node_type":"metabolite","x":-298.91006088256836,"y":3576.8892822265625,"bigg_id":"[B]_GLX_p","name":"C2HO3","label_x":-347.5100608825684,"label_y":3616.8892822265625,"node_is_primary":true},"654":{"node_type":"multimarker","x":-143.91007614135742,"y":3511.1258544921875},"655":{"node_type":"midmarker","x":-123.91007614135742,"y":3511.1258544921875},"656":{"node_type":"multimarker","x":-103.91007614135742,"y":3511.1258544921875},"657":{"node_type":"metabolite","x":41.25631332397461,"y":3649.8929443359375,"bigg_id":"[B]_Gly_p","name":"C2H5NO2","label_x":-7.343686676025413,"label_y":3689.8929443359375,"node_is_primary":true},"658":{"node_type":"metabolite","x":51.08992385864258,"y":3511.1258544921875,"bigg_id":"[B]_HPR_p","name":"C3H3O4","label_x":2.4899238586425554,"label_y":3551.1258544921875,"node_is_primary":true},"660":{"node_type":"multimarker","x":-145.3092918395996,"y":3649.6485595703125},"661":{"node_type":"midmarker","x":-125.30929183959961,"y":3649.6485595703125},"662":{"node_type":"multimarker","x":-105.30929183959961,"y":3649.6485595703125},"666":{"node_type":"multimarker","x":51.08992385864258,"y":3356.1258544921875},"667":{"node_type":"midmarker","x":51.08992385864258,"y":3336.1258544921875},"668":{"node_type":"multimarker","x":51.08992385864258,"y":3316.1258544921875},"669":{"node_type":"metabolite","x":51.08992385864258,"y":3161.1258544921875,"bigg_id":"[B]_GCEA_p","name":"C3H5O4","label_x":76.08992385864258,"label_y":3161.1258544921875,"node_is_primary":true},"673":{"node_type":"multimarker","x":-143.91007614135742,"y":3161.1258544921875},"674":{"node_type":"midmarker","x":-123.91007614135742,"y":3161.1258544921875},"675":{"node_type":"multimarker","x":-103.91007614135742,"y":3161.1258544921875},"680":{"node_type":"multimarker","x":236.2563133239746,"y":3649.8929443359375},"681":{"node_type":"midmarker","x":216.2563133239746,"y":3649.8929443359375},"682":{"node_type":"multimarker","x":196.2563133239746,"y":3649.8929443359375},"683":{"node_type":"metabolite","x":511.5890922546387,"y":3648.4937744140625,"bigg_id":"[B]_Gly_c","name":"C2H5NO2","label_x":462.98909225463865,"label_y":3688.4937744140625,"node_is_primary":true},"684":{"node_type":"multimarker","x":653.9961395263672,"y":3648.4940185546875},"685":{"node_type":"midmarker","x":673.9961395263672,"y":3648.4940185546875},"686":{"node_type":"multimarker","x":693.9961395263672,"y":3648.4940185546875},"690":{"node_type":"multimarker","x":-846.7085227966309,"y":3301.2432861328125},"691":{"node_type":"midmarker","x":-826.7085227966309,"y":3301.2432861328125},"692":{"node_type":"multimarker","x":-806.7085227966309,"y":3301.2432861328125},"694":{"node_type":"multimarker","x":-300.3092613220215,"y":3460.2454833984375},"695":{"node_type":"midmarker","x":-300.3092613220215,"y":3480.2454833984375},"696":{"node_type":"multimarker","x":-300.3092613220215,"y":3500.2454833984375},"697":{"node_type":"metabolite","x":-300.3092613220215,"y":3305.2454833984375,"bigg_id":"[B]_GCA_p","name":"C2H3O3","label_x":-275.3092613220215,"label_y":3305.2454833984375,"node_is_primary":true},"701":{"node_type":"multimarker","x":-15.676542282104492,"y":858.5715942382812},"702":{"node_type":"midmarker","x":-15.676542282104492,"y":878.5715942382812},"703":{"node_type":"multimarker","x":-15.676542282104492,"y":898.5715942382812},"704":{"node_type":"metabolite","x":-17.072267532348633,"y":1054.9673461914062,"bigg_id":"[M]_FBP_c","name":"C6H10O12P2","label_x":-63.25427055358887,"label_y":1106.6091918945312,"node_is_primary":true},"706":{"node_type":"multimarker","x":51.39275932312012,"y":1054.9673461914062},"707":{"node_type":"midmarker","x":71.39275932312012,"y":1054.9673461914062},"708":{"node_type":"multimarker","x":91.39275932312012,"y":1054.9673461914062},"709":{"node_type":"metabolite","x":246.39275932312012,"y":1054.9673461914062,"bigg_id":"[M]_F6P_c","name":"C6H11O9P","label_x":193.63478507995603,"label_y":1109.5203247070312,"node_is_primary":true},"712":{"node_type":"multimarker","x":313.46203422546387,"y":1054.9673461914062},"713":{"node_type":"midmarker","x":333.46203422546387,"y":1054.9673461914062},"714":{"node_type":"multimarker","x":353.46203422546387,"y":1054.9673461914062},"715":{"node_type":"metabolite","x":508.46203422546387,"y":1054.9673461914062,"bigg_id":"[M]_S6P_c","name":"C12H21O14P","label_x":459.86203422546384,"label_y":1111.5991821289062,"node_is_primary":true},"718":{"node_type":"multimarker","x":576.9270000457764,"y":1054.9673461914062},"719":{"node_type":"midmarker","x":596.9270000457764,"y":1054.9673461914062},"720":{"node_type":"multimarker","x":616.9270000457764,"y":1054.9673461914062},"723":{"node_type":"metabolite","x":771.9270000457764,"y":1054.9673461914062,"bigg_id":"[M]_Suc_c","name":"C12H22O11","label_x":807.7285259246826,"label_y":1059.6245727539062,"node_is_primary":true},"724":{"node_type":"multimarker","x":771.9270000457764,"y":1209.9673461914062},"725":{"node_type":"midmarker","x":771.9270000457764,"y":1229.9673461914062},"726":{"node_type":"multimarker","x":771.9270000457764,"y":1249.9673461914062},"728":{"node_type":"multimarker","x":1493.7348022460938,"y":3854.6458320617676},"729":{"node_type":"midmarker","x":1493.7348022460938,"y":3874.6458320617676},"730":{"node_type":"multimarker","x":3337.0399780273438,"y":3869.5474433898926},"732":{"node_type":"multimarker","x":3586.7577514648438,"y":3825.2095527648926},"733":{"node_type":"midmarker","x":1590.0761108398438,"y":3826.1245918273926},"734":{"node_type":"multimarker","x":1590.0761108398438,"y":3806.1245918273926},"743":{"node_type":"multimarker","x":-19.72587776184082,"y":2040.1764183044434},"744":{"node_type":"midmarker","x":-19.725879669189453,"y":2058.7945823669434},"745":{"node_type":"multimarker","x":-19.72588348388672,"y":2077.4127464294434},"753":{"node_type":"multimarker","x":2860.192070944275,"y":1638.899410130277},"754":{"node_type":"midmarker","x":2880.192070944275,"y":1638.899410130277},"755":{"node_type":"multimarker","x":2900.192070944275,"y":1638.899410130277}},"text_labels":{},"canvas":{"x":-1559,"y":-1379,"width":6207.264892578125,"height":6713.53173828125}}]
```
