## Supplementary material for "Evolution of C4 photosynthesis predicted by constraint-based modelling": 2018-23-05-mb-genC3.sbml

```
<?xml version='1.0' encoding='UTF-8'?>
<sbml xmlns:fbc="http://www.sbml.org/sbml/level3/version1/fbc/version2" level="3" sboTerm="SBO:0000624" version="1" xmlns="http://www.sbml.org/sbml/level3/version1/core" fbc:required="false">
  <model fbc:strict="true" id="c3_model">
    <listOfUnitDefinitions>
      <unitDefinition id="mol_per_m2_per_s">
        <listOfUnits>
          <unit exponent="1" kind="mole" multiplier="1" scale="-6"/>
          <unit exponent="-2" kind="metre" multiplier="1" scale="0"/>
          <unit exponent="-1" kind="second" multiplier="1" scale="0"/>
        </listOfUnits>
      </unitDefinition>
    </listOfUnitDefinitions>
    <fbc:listOfObjectives fbc:activeObjective="obj">
      <fbc:objective fbc:id="obj" fbc:type="maximize">
        <fbc:listOfFluxObjectives>
          <fbc:fluxObjective fbc:reaction="R_Ex_Suc" fbc:coefficient="1"/>
        </fbc:listOfFluxObjectives>
      </fbc:objective>
    </fbc:listOfObjectives>
    <listOfParameters>
      <parameter constant="true" id="cobra_default_lb" sboTerm="SBO:0000626" units="mol_per_m2_per_s" value="-1000000"/>
      <parameter constant="true" id="cobra_default_ub" sboTerm="SBO:0000626" units="mol_per_m2_per_s" value="1000000"/>
      <parameter constant="true" id="cobra_0_bound" sboTerm="SBO:0000626" units="mol_per_m2_per_s" value="0"/>
      <parameter constant="true" id="R_Im_CO2_upper_bound" sboTerm="SBO:0000625" units="mol_per_m2_per_s" value="20"/>
      <parameter constant="true" id="R_NGAM_c_upper_bound" sboTerm="SBO:0000625" units="mol_per_m2_per_s" value="0.0503499796174949"/>
      <parameter constant="true" id="R_NGAM_c_lower_bound" sboTerm="SBO:0000625" units="mol_per_m2_per_s" value="0.0503499796174949"/>
      <parameter constant="true" id="R_NGAM_h_upper_bound" sboTerm="SBO:0000625" units="mol_per_m2_per_s" value="0.152707083279744"/>
      <parameter constant="true" id="R_NGAM_h_lower_bound" sboTerm="SBO:0000625" units="mol_per_m2_per_s" value="0.152707083279744"/>
      <parameter constant="true" id="R_NGAM_m_upper_bound" sboTerm="SBO:0000625" units="mol_per_m2_per_s" value="0.00911118724550157"/>
      <parameter constant="true" id="R_NGAM_m_lower_bound" sboTerm="SBO:0000625" units="mol_per_m2_per_s" value="0.00911118724550157"/>
    </listOfParameters>
    <listOfCompartments>
      <compartment constant="true" id="c" name="Cytosol" units="mol_per_m2_per_s"/>
      <compartment constant="true" id="i" name="IntermembraneSpace" units="mol_per_m2_per_s"/>
      <compartment constant="true" id="h" name="Chloroplast" units="mol_per_m2_per_s"/>
      <compartment constant="true" id="m" name="Mitochondrion" units="mol_per_m2_per_s"/>
      <compartment constant="true" id="l" name="Lumen" units="mol_per_m2_per_s"/>
      <compartment constant="true" id="p" name="Peroxisome" units="mol_per_m2_per_s"/>
    </listOfCompartments>
    <listOfSpecies>
      <species boundaryCondition="false" constant="false" hasOnlySubstanceUnits="false" id="M_hnu_h" name="Photon" compartment="h" fbc:charge="0" fbc:chemicalFormula="X"/>
      <species boundaryCondition="false" constant="false" hasOnlySubstanceUnits="false" id="M_PQ_h" name="Oxidized plastoquinone" compartment="h" fbc:charge="0" fbc:chemicalFormula="C13H16O2"/>
      <species boundaryCondition="false" constant="false" hasOnlySubstanceUnits="false" id="M_H2O_h" name="H2O, water" compartment="h" fbc:charge="0" fbc:chemicalFormula="H2O"/>
      <species boundaryCondition="false" constant="false" hasOnlySubstanceUnits="false" id="M_H_h" name="H+, proton" compartment="h" fbc:charge="1" fbc:chemicalFormula="H"/>
      <species boundaryCondition="false" constant="false" hasOnlySubstanceUnits="false" id="M_PQH2_h" name="Reduced plastoquinone" compartment="h" fbc:charge="0" fbc:chemicalFormula="C13H18O2"/>
      <species boundaryCondition="false" constant="false" hasOnlySubstanceUnits="false" id="M_O2_h" name="O2, oxygen" compartment="h" fbc:charge="0" fbc:chemicalFormula="O2"/>
      <species boundaryCondition="false" constant="false" hasOnlySubstanceUnits="false" id="M_H_l" name="H+, proton" compartment="l" fbc:charge="1" fbc:chemicalFormula="H"/>
      <species boundaryCondition="false" constant="false" hasOnlySubstanceUnits="false" id="M_PCox_h" name="Oxidized plastocyanin" compartment="h" fbc:charge="0" fbc:chemicalFormula="X"/>
      <species boundaryCondition="false" constant="false" hasOnlySubstanceUnits="false" id="M_PCrd_h" name="Reduced plastocyanin" compartment="h" fbc:charge="0" fbc:chemicalFormula="X"/>
      <species boundaryCondition="false" constant="false" hasOnlySubstanceUnits="false" id="M_Fdox_h" name="Oxidized ferredoxin" compartment="h" fbc:charge="0" fbc:chemicalFormula="S8FeX"/>
      <species boundaryCondition="false" constant="false" hasOnlySubstanceUnits="false" id="M_Fdrd_h" name="Reduced ferredoxin" compartment="h" fbc:charge="0" fbc:chemicalFormula="S8FeX"/>
      <species boundaryCondition="false" constant="false" hasOnlySubstanceUnits="false" id="M_NADP_h" name="Nicotinamide adenine dinucleotide phosphate" compartment="h" fbc:charge="-4" fbc:chemicalFormula="C21H25N7O17P3"/>
      <species boundaryCondition="false" constant="false" hasOnlySubstanceUnits="false" id="M_NADPH_h" name="Nicotinamide adenine dinucleotide phosphate - reduced" compartment="h" fbc:charge="-4" fbc:chemicalFormula="C21H26N7O17P3"/>
      <species boundaryCondition="false" constant="false" hasOnlySubstanceUnits="false" id="M_ADP_h" name="Adenosine diphosphate" compartment="h" fbc:charge="-3" fbc:chemicalFormula="C10H12N5O10P2"/>
      <species boundaryCondition="false" constant="false" hasOnlySubstanceUnits="false" id="M_Pi_h" name="Orthophosphate" compartment="h" fbc:charge="-2" fbc:chemicalFormula="HO4P"/>
      <species boundaryCondition="false" constant="false" hasOnlySubstanceUnits="false" id="M_ATP_h" name="Adenosine triphosphate" compartment="h" fbc:charge="-4" fbc:chemicalFormula="C10H12N5O13P3"/>
      <species boundaryCondition="false" constant="false" hasOnlySubstanceUnits="false" id="M_RuBP_h" name="Ribulose 1,5-bisphosphate" compartment="h" fbc:charge="-4" fbc:chemicalFormula="C5H8O11P2"/>
      <species boundaryCondition="false" constant="false" hasOnlySubstanceUnits="false" id="M_CO2_h" name="CO2, carbon dioxide" compartment="h" fbc:charge="0" fbc:chemicalFormula="CO2"/>
      <species boundaryCondition="false" constant="false" hasOnlySubstanceUnits="false" id="M_PGA_h" name="3-Phosphoglycerate" compartment="h" fbc:charge="-3" fbc:chemicalFormula="C3H4O7P"/>
      <species boundaryCondition="false" constant="false" hasOnlySubstanceUnits="false" id="M_DPGA_h" name="3-Phospho-D-glyceroyl phosphate" compartment="h" fbc:charge="-4" fbc:chemicalFormula="C3H4O10P2"/>
      <species boundaryCondition="false" constant="false" hasOnlySubstanceUnits="false" id="M_GAP_h" name="Glyceraldehyde 3-phosphate" compartment="h" fbc:charge="-2" fbc:chemicalFormula="C3H5O6P"/>
      <species boundaryCondition="false" constant="false" hasOnlySubstanceUnits="false" id="M_DHAP_h" name="Dihydroxyacetone phosphate" compartment="h" fbc:charge="-2" fbc:chemicalFormula="C3H5O6P"/>
      <species boundaryCondition="false" constant="false" hasOnlySubstanceUnits="false" id="M_FBP_h" name="Fructose 1,6-bisphosphate" compartment="h" fbc:charge="-4" fbc:chemicalFormula="C6H10O12P2"/>
      <species boundaryCondition="false" constant="false" hasOnlySubstanceUnits="false" id="M_F6P_h" name="Fructose 6-phosphate" compartment="h" fbc:charge="-2" fbc:chemicalFormula="C6H11O9P"/>
      <species boundaryCondition="false" constant="false" hasOnlySubstanceUnits="false" id="M_E4P_h" name="Erythrose 4-phosphate" compartment="h" fbc:charge="-2" fbc:chemicalFormula="C4H7O7P"/>
      <species boundaryCondition="false" constant="false" hasOnlySubstanceUnits="false" id="M_X5P_h" name="Xylulose 5-phosphate" compartment="h" fbc:charge="-2" fbc:chemicalFormula="C5H9O8P"/>
      <species boundaryCondition="false" constant="false" hasOnlySubstanceUnits="false" id="M_SBP_h" name="Sedoheptulose 1,7-bisphosphate" compartment="h" fbc:charge="-4" fbc:chemicalFormula="C7H12O13P2"/>
      <species boundaryCondition="false" constant="false" hasOnlySubstanceUnits="false" id="M_S7P_h" name="Sedoheptulose 7-phosphate" compartment="h" fbc:charge="-2" fbc:chemicalFormula="C7H13O10P"/>
      <species boundaryCondition="false" constant="false" hasOnlySubstanceUnits="false" id="M_R5P_h" name="Ribose 5-phosphate" compartment="h" fbc:charge="-2" fbc:chemicalFormula="C5H9O8P"/>
      <species boundaryCondition="false" constant="false" hasOnlySubstanceUnits="false" id="M_Ru5P_h" name="Ribulose 5-phosphate" compartment="h" fbc:charge="-2" fbc:chemicalFormula="C5H9O8P"/>
      <species boundaryCondition="false" constant="false" hasOnlySubstanceUnits="false" id="M_G6P_h" name="Glucose 6-phosphate" compartment="h" fbc:charge="-2" fbc:chemicalFormula="C6H11O9P"/>
      <species boundaryCondition="false" constant="false" hasOnlySubstanceUnits="false" id="M_G1P_h" name="Glucose 1-phosphate" compartment="h" fbc:charge="-2" fbc:chemicalFormula="C6H11O9P"/>
      <species boundaryCondition="false" constant="false" hasOnlySubstanceUnits="false" id="M_ADPG_h" name="ADP-Glucose" compartment="h" fbc:charge="-2" fbc:chemicalFormula="C16H23N5O15P2"/>
      <species boundaryCondition="false" constant="false" hasOnlySubstanceUnits="false" id="M_PPi_h" name="Diphosphate, Pyrophosphate" compartment="h" fbc:charge="-4" fbc:chemicalFormula="O7P2"/>
      <species boundaryCondition="false" constant="false" hasOnlySubstanceUnits="false" id="M_starch1_h" name="Starch, X+1 glucose units" compartment="h" fbc:charge="0" fbc:chemicalFormula="C6H12O6"/>
      <species boundaryCondition="false" constant="false" hasOnlySubstanceUnits="false" id="M_starch2_h" name="Starch, X+2 glucose units" compartment="h" fbc:charge="0" fbc:chemicalFormula="C12H22O11"/>
      <species boundaryCondition="false" constant="false" hasOnlySubstanceUnits="false" id="M_starch3_h" name="Starch, X+3 glucose units" compartment="h" fbc:charge="0" fbc:chemicalFormula="C18H32O16"/>
      <species boundaryCondition="false" constant="false" hasOnlySubstanceUnits="false" id="M_starch5_h" name="Starch, X+5 glucose units" compartment="h" fbc:charge="0" fbc:chemicalFormula="C30H52O26"/>
      <species boundaryCondition="false" constant="false" hasOnlySubstanceUnits="false" id="M_Mas_h" name="Maltose" compartment="h" fbc:charge="0" fbc:chemicalFormula="C12H22O11"/>
      <species boundaryCondition="false" constant="false" hasOnlySubstanceUnits="false" id="M_Glc_h" name="Glucose" compartment="h" fbc:charge="0" fbc:chemicalFormula="C6H12O6"/>
      <species boundaryCondition="false" constant="false" hasOnlySubstanceUnits="false" id="M_starch1_c" name="Starch, X+1 glucose units" compartment="c" fbc:charge="0" fbc:chemicalFormula="C6H12O6"/>
      <species boundaryCondition="false" constant="false" hasOnlySubstanceUnits="false" id="M_Mas_c" name="Maltose" compartment="c" fbc:charge="0" fbc:chemicalFormula="C12H22O11"/>
      <species boundaryCondition="false" constant="false" hasOnlySubstanceUnits="false" id="M_starch2_c" name="Starch, X+2 glucose units" compartment="c" fbc:charge="0" fbc:chemicalFormula="C12H22O11"/>
      <species boundaryCondition="false" constant="false" hasOnlySubstanceUnits="false" id="M_Glc_c" name="Glucose" compartment="c" fbc:charge="0" fbc:chemicalFormula="C6H12O6"/>
      <species boundaryCondition="false" constant="false" hasOnlySubstanceUnits="false" id="M_ATP_c" name="Adenosine triphosphate" compartment="c" fbc:charge="-4" fbc:chemicalFormula="C10H12N5O13P3"/>
      <species boundaryCondition="false" constant="false" hasOnlySubstanceUnits="false" id="M_G6P_c" name="Glucose 6-phosphate" compartment="c" fbc:charge="-2" fbc:chemicalFormula="C6H11O9P"/>
      <species boundaryCondition="false" constant="false" hasOnlySubstanceUnits="false" id="M_ADP_c" name="Adenosine diphosphate" compartment="c" fbc:charge="-3" fbc:chemicalFormula="C10H12N5O10P2"/>
      <species boundaryCondition="false" constant="false" hasOnlySubstanceUnits="false" id="M_H_c" name="H+, proton" compartment="c" fbc:charge="1" fbc:chemicalFormula="H"/>
      <species boundaryCondition="false" constant="false" hasOnlySubstanceUnits="false" id="M_Na_c" name="Na+ ion" compartment="c" fbc:charge="0" fbc:chemicalFormula="Na"/>
      <species boundaryCondition="false" constant="false" hasOnlySubstanceUnits="false" id="M_Na_h" name="Na+ ion" compartment="h" fbc:charge="0" fbc:chemicalFormula="Na"/>
      <species boundaryCondition="false" constant="false" hasOnlySubstanceUnits="false" id="M_Pi_c" name="Orthophosphate" compartment="c" fbc:charge="-2" fbc:chemicalFormula="HO4P"/>
      <species boundaryCondition="false" constant="false" hasOnlySubstanceUnits="false" id="M_G1P_c" name="Glucose 1-phosphate" compartment="c" fbc:charge="-2" fbc:chemicalFormula="C6H11O9P"/>
      <species boundaryCondition="false" constant="false" hasOnlySubstanceUnits="false" id="M_GAP_c" name="Glyceraldehyde 3-phosphate" compartment="c" fbc:charge="-2" fbc:chemicalFormula="C3H5O6P"/>
      <species boundaryCondition="false" constant="false" hasOnlySubstanceUnits="false" id="M_DHAP_c" name="Dihydroxyacetone phosphate" compartment="c" fbc:charge="-2" fbc:chemicalFormula="C3H5O6P"/>
      <species boundaryCondition="false" constant="false" hasOnlySubstanceUnits="false" id="M_FBP_c" name="Fructose 1,6-bisphosphate" compartment="c" fbc:charge="-4" fbc:chemicalFormula="C6H10O12P2"/>
      <species boundaryCondition="false" constant="false" hasOnlySubstanceUnits="false" id="M_H2O_c" name="H2O, water" compartment="c" fbc:charge="0" fbc:chemicalFormula="H2O"/>
      <species boundaryCondition="false" constant="false" hasOnlySubstanceUnits="false" id="M_F6P_c" name="Fructose 6-phosphate" compartment="c" fbc:charge="-2" fbc:chemicalFormula="C6H11O9P"/>
      <species boundaryCondition="false" constant="false" hasOnlySubstanceUnits="false" id="M_F26BP_c" name="Fructose 2,6-bisphosphate" compartment="c" fbc:charge="-4" fbc:chemicalFormula="C6H10O12P2"/>
      <species boundaryCondition="false" constant="false" hasOnlySubstanceUnits="false" id="M_UTP_c" name="Uridine triphosphate" compartment="c" fbc:charge="-4" fbc:chemicalFormula="C9H11N2O15P3"/>
      <species boundaryCondition="false" constant="false" hasOnlySubstanceUnits="false" id="M_UDPG_c" name="UDP-Glucose" compartment="c" fbc:charge="-2" fbc:chemicalFormula="C15H22N2O17P2"/>
      <species boundaryCondition="false" constant="false" hasOnlySubstanceUnits="false" id="M_PPi_c" name="Diphosphate, Pyrophosphate" compartment="c" fbc:charge="-3" fbc:chemicalFormula="HO7P2"/>
      <species boundaryCondition="false" constant="false" hasOnlySubstanceUnits="false" id="M_S6P_c" name="Sucrose-6-phosphate" compartment="c" fbc:charge="-2" fbc:chemicalFormula="C12H21O14P"/>
      <species boundaryCondition="false" constant="false" hasOnlySubstanceUnits="false" id="M_UDP_c" name="Uridine diphosphate" compartment="c" fbc:charge="-2" fbc:chemicalFormula="C9H12N2O12P2"/>
      <species boundaryCondition="false" constant="false" hasOnlySubstanceUnits="false" id="M_Suc_c" name="Sucrose" compartment="c" fbc:charge="0" fbc:chemicalFormula="C12H22O11"/>
      <species boundaryCondition="false" constant="false" hasOnlySubstanceUnits="false" id="M_Frc_c" name="Fructose" compartment="c" fbc:charge="0" fbc:chemicalFormula="C6H12O6"/>
      <species boundaryCondition="false" constant="false" hasOnlySubstanceUnits="false" id="M_T6P_c" name="Trehalose 6-phosphate" compartment="c" fbc:charge="-2" fbc:chemicalFormula="C12H21O14P"/>
      <species boundaryCondition="false" constant="false" hasOnlySubstanceUnits="false" id="M_Tre_c" name="Trehalose" compartment="c" fbc:charge="0" fbc:chemicalFormula="C12H22O11"/>
      <species boundaryCondition="false" constant="false" hasOnlySubstanceUnits="false" id="M_cellulose1_c" name="Cellulose, 1 repeat units" compartment="c" fbc:charge="0" fbc:chemicalFormula="C6H12O6"/>
      <species boundaryCondition="false" constant="false" hasOnlySubstanceUnits="false" id="M_cellulose2_c" name="Cellulose, 2 repeat units" compartment="c" fbc:charge="0" fbc:chemicalFormula="C12H22O11"/>
      <species boundaryCondition="false" constant="false" hasOnlySubstanceUnits="false" id="M_cellulose3_c" name="Cellulose, 3 repeat units" compartment="c" fbc:charge="0" fbc:chemicalFormula="C18H32O16"/>
      <species boundaryCondition="false" constant="false" hasOnlySubstanceUnits="false" id="M_Mal_c" name="Malate" compartment="c" fbc:charge="-2" fbc:chemicalFormula="C4H4O5"/>
      <species boundaryCondition="false" constant="false" hasOnlySubstanceUnits="false" id="M_NAD_c" name="Nicotinamide adenine dinucleotide" compartment="c" fbc:charge="-2" fbc:chemicalFormula="C21H26N7O14P2"/>
      <species boundaryCondition="false" constant="false" hasOnlySubstanceUnits="false" id="M_OAA_c" name="Oxaloacetate" compartment="c" fbc:charge="-2" fbc:chemicalFormula="C4H2O5"/>
      <species boundaryCondition="false" constant="false" hasOnlySubstanceUnits="false" id="M_NADH_c" name="Nicotinamide adenine dinucleotide - reduced" compartment="c" fbc:charge="-2" fbc:chemicalFormula="C21H27N7O14P2"/>
      <species boundaryCondition="false" constant="false" hasOnlySubstanceUnits="false" id="M_PEP_c" name="Phosphoenolpyruvate" compartment="c" fbc:charge="-3" fbc:chemicalFormula="C3H2O6P"/>
      <species boundaryCondition="false" constant="false" hasOnlySubstanceUnits="false" id="M_CO2_c" name="CO2, carbon dioxide" compartment="c" fbc:charge="0" fbc:chemicalFormula="CO2"/>
      <species boundaryCondition="false" constant="false" hasOnlySubstanceUnits="false" id="M_HCO3_c" name="Bicarbonate" compartment="c" fbc:charge="-1" fbc:chemicalFormula="CHO3"/>
      <species boundaryCondition="false" constant="false" hasOnlySubstanceUnits="false" id="M_2PGA_c" name="2-Phosphoglycerate " compartment="c" fbc:charge="-3" fbc:chemicalFormula="C3H4O7P"/>
      <species boundaryCondition="false" constant="false" hasOnlySubstanceUnits="false" id="M_PGA_c" name="3-Phosphoglycerate" compartment="c" fbc:charge="-3" fbc:chemicalFormula="C3H4O7P"/>
      <species boundaryCondition="false" constant="false" hasOnlySubstanceUnits="false" id="M_DPGA_c" name="3-Phospho-D-glyceroyl phosphate" compartment="c" fbc:charge="-4" fbc:chemicalFormula="C3H4O10P2"/>
      <species boundaryCondition="false" constant="false" hasOnlySubstanceUnits="false" id="M_NADP_c" name="Nicotinamide adenine dinucleotide phosphate" compartment="c" fbc:charge="-4" fbc:chemicalFormula="C21H25N7O17P3"/>
      <species boundaryCondition="false" constant="false" hasOnlySubstanceUnits="false" id="M_NADPH_c" name="Nicotinamide adenine dinucleotide phosphate - reduced" compartment="c" fbc:charge="-4" fbc:chemicalFormula="C21H26N7O17P3"/>
      <species boundaryCondition="false" constant="false" hasOnlySubstanceUnits="false" id="M_NAD_h" name="Nicotinamide adenine dinucleotide" compartment="h" fbc:charge="-2" fbc:chemicalFormula="C21H26N7O14P2"/>
      <species boundaryCondition="false" constant="false" hasOnlySubstanceUnits="false" id="M_NADH_h" name="Nicotinamide adenine dinucleotide - reduced" compartment="h" fbc:charge="-2" fbc:chemicalFormula="C21H27N7O14P2"/>
      <species boundaryCondition="false" constant="false" hasOnlySubstanceUnits="false" id="M_2PGA_h" name="2-Phosphoglycerate " compartment="h" fbc:charge="-3" fbc:chemicalFormula="C3H4O7P"/>
      <species boundaryCondition="false" constant="false" hasOnlySubstanceUnits="false" id="M_PEP_h" name="Phosphoenolpyruvate" compartment="h" fbc:charge="-3" fbc:chemicalFormula="C3H2O6P"/>
      <species boundaryCondition="false" constant="false" hasOnlySubstanceUnits="false" id="M_Pyr_c" name="Pyruvate" compartment="c" fbc:charge="-1" fbc:chemicalFormula="C3H3O3"/>
      <species boundaryCondition="false" constant="false" hasOnlySubstanceUnits="false" id="M_Pyr_h" name="Pyruvate" compartment="h" fbc:charge="-1" fbc:chemicalFormula="C3H3O3"/>
      <species boundaryCondition="false" constant="false" hasOnlySubstanceUnits="false" id="M_Pyr_m" name="Pyruvate" compartment="m" fbc:charge="-1" fbc:chemicalFormula="C3H3O3"/>
      <species boundaryCondition="false" constant="false" hasOnlySubstanceUnits="false" id="M_ThPP_m" name="ThPP, Thiamine pyrophosphate" compartment="m" fbc:charge="-3" fbc:chemicalFormula="C12H16N4O7P2S"/>
      <species boundaryCondition="false" constant="false" hasOnlySubstanceUnits="false" id="M_H_m" name="H+, proton" compartment="m" fbc:charge="1" fbc:chemicalFormula="H"/>
      <species boundaryCondition="false" constant="false" hasOnlySubstanceUnits="false" id="M_H_DASH_Eth_DASH_ThPP_m" name="2-(alpha-Hydroxyethyl)thiamine diphosphate" compartment="m" fbc:charge="-3" fbc:chemicalFormula="C14H20N4O8P2S"/>
      <species boundaryCondition="false" constant="false" hasOnlySubstanceUnits="false" id="M_CO2_m" name="CO2, carbon dioxide" compartment="m" fbc:charge="0" fbc:chemicalFormula="CO2"/>
      <species boundaryCondition="false" constant="false" hasOnlySubstanceUnits="false" id="M_LPA_m" name="Lipoamide" compartment="m" fbc:charge="0" fbc:chemicalFormula="C8H15NOS2"/>
      <species boundaryCondition="false" constant="false" hasOnlySubstanceUnits="false" id="M_A_DASH_DHL_m" name="Acetyldihydrolipoamide" compartment="m" fbc:charge="0" fbc:chemicalFormula="C10H19NO2S2"/>
      <species boundaryCondition="false" constant="false" hasOnlySubstanceUnits="false" id="M_CoA_m" name="Coenzyme A" compartment="m" fbc:charge="-4" fbc:chemicalFormula="C21H32N7O16P3S"/>
      <species boundaryCondition="false" constant="false" hasOnlySubstanceUnits="false" id="M_A_DASH_CoA_m" name="Acetyl-Coenzyme A" compartment="m" fbc:charge="-4" fbc:chemicalFormula="C23H34N7O17P3S"/>
      <species boundaryCondition="false" constant="false" hasOnlySubstanceUnits="false" id="M_DHL_m" name="Dihydrolipoamide" compartment="m" fbc:charge="0" fbc:chemicalFormula="C8H17NOS2"/>
      <species boundaryCondition="false" constant="false" hasOnlySubstanceUnits="false" id="M_NAD_m" name="Nicotinamide adenine dinucleotide" compartment="m" fbc:charge="-2" fbc:chemicalFormula="C21H26N7O14P2"/>
      <species boundaryCondition="false" constant="false" hasOnlySubstanceUnits="false" id="M_NADH_m" name="Nicotinamide adenine dinucleotide - reduced" compartment="m" fbc:charge="-2" fbc:chemicalFormula="C21H27N7O14P2"/>
      <species boundaryCondition="false" constant="false" hasOnlySubstanceUnits="false" id="M_OAA_m" name="Oxaloacetate" compartment="m" fbc:charge="-2" fbc:chemicalFormula="C4H2O5"/>
      <species boundaryCondition="false" constant="false" hasOnlySubstanceUnits="false" id="M_H2O_m" name="H2O, water" compartment="m" fbc:charge="0" fbc:chemicalFormula="H2O"/>
      <species boundaryCondition="false" constant="false" hasOnlySubstanceUnits="false" id="M_Cit_m" name="Citrate" compartment="m" fbc:charge="-3" fbc:chemicalFormula="C6H5O7"/>
      <species boundaryCondition="false" constant="false" hasOnlySubstanceUnits="false" id="M_cACN_m" name="cis-Aconitate" compartment="m" fbc:charge="-3" fbc:chemicalFormula="C6H3O6"/>
      <species boundaryCondition="false" constant="false" hasOnlySubstanceUnits="false" id="M_iCit_m" name="Isocitrate" compartment="m" fbc:charge="-3" fbc:chemicalFormula="C6H5O7"/>
      <species boundaryCondition="false" constant="false" hasOnlySubstanceUnits="false" id="M_KG_m" name="alpha-Ketoglutarate, 2-Oxoglutarate" compartment="m" fbc:charge="-2" fbc:chemicalFormula="C5H4O5"/>
      <species boundaryCondition="false" constant="false" hasOnlySubstanceUnits="false" id="M_S_DASH_DHL_m" name="Succinyldihydrolipoamide" compartment="m" fbc:charge="-1" fbc:chemicalFormula="C12H20NO4S2"/>
      <species boundaryCondition="false" constant="false" hasOnlySubstanceUnits="false" id="M_S_DASH_CoA_m" name="Succinyl-CoA" compartment="m" fbc:charge="-5" fbc:chemicalFormula="C25H35N7O19P3S"/>
      <species boundaryCondition="false" constant="false" hasOnlySubstanceUnits="false" id="M_ADP_m" name="Adenosine diphosphate" compartment="m" fbc:charge="-3" fbc:chemicalFormula="C10H12N5O10P2"/>
      <species boundaryCondition="false" constant="false" hasOnlySubstanceUnits="false" id="M_Pi_m" name="Orthophosphate" compartment="m" fbc:charge="-2" fbc:chemicalFormula="HO4P"/>
      <species boundaryCondition="false" constant="false" hasOnlySubstanceUnits="false" id="M_SCA_m" name="Succinate" compartment="m" fbc:charge="-2" fbc:chemicalFormula="C4H4O4"/>
      <species boundaryCondition="false" constant="false" hasOnlySubstanceUnits="false" id="M_ATP_m" name="Adenosine triphosphate" compartment="m" fbc:charge="-4" fbc:chemicalFormula="C10H12N5O13P3"/>
      <species boundaryCondition="false" constant="false" hasOnlySubstanceUnits="false" id="M_Q_m" name="Ubiquinone" compartment="m" fbc:charge="0" fbc:chemicalFormula="C49H74O4"/>
      <species boundaryCondition="false" constant="false" hasOnlySubstanceUnits="false" id="M_Fum_m" name="Fumarate" compartment="m" fbc:charge="-2" fbc:chemicalFormula="C4H2O4"/>
      <species boundaryCondition="false" constant="false" hasOnlySubstanceUnits="false" id="M_QH2_m" name="Ubiquinol" compartment="m" fbc:charge="0" fbc:chemicalFormula="C49H76O4"/>
      <species boundaryCondition="false" constant="false" hasOnlySubstanceUnits="false" id="M_Mal_m" name="Malate" compartment="m" fbc:charge="-2" fbc:chemicalFormula="C4H4O5"/>
      <species boundaryCondition="false" constant="false" hasOnlySubstanceUnits="false" id="M_H_i" name="H+, proton" compartment="i" fbc:charge="0" fbc:chemicalFormula="H"/>
      <species boundaryCondition="false" constant="false" hasOnlySubstanceUnits="false" id="M_Cytcox_m" name="Oxidized cytochrome c" compartment="m" fbc:charge="-2" fbc:chemicalFormula="C42H42N8O8S2FeR4"/>
      <species boundaryCondition="false" constant="false" hasOnlySubstanceUnits="false" id="M_Cytcrd_m" name="Reduced cytochrome c" compartment="m" fbc:charge="-2" fbc:chemicalFormula="C42H42N8O8S2FeR4"/>
      <species boundaryCondition="false" constant="false" hasOnlySubstanceUnits="false" id="M_O2_m" name="O2, oxygen" compartment="m" fbc:charge="0" fbc:chemicalFormula="O2"/>
      <species boundaryCondition="false" constant="false" hasOnlySubstanceUnits="false" id="M_PGCA_h" name="2-Phosphoglycolate" compartment="h" fbc:charge="-3" fbc:chemicalFormula="C2H2O6P"/>
      <species boundaryCondition="false" constant="false" hasOnlySubstanceUnits="false" id="M_GCA_h" name="Glycolate" compartment="h" fbc:charge="-1" fbc:chemicalFormula="C2H3O3"/>
      <species boundaryCondition="false" constant="false" hasOnlySubstanceUnits="false" id="M_GCA_p" name="Glycolate" compartment="p" fbc:charge="-1" fbc:chemicalFormula="C2H3O3"/>
      <species boundaryCondition="false" constant="false" hasOnlySubstanceUnits="false" id="M_O2_p" name="O2, oxygen" compartment="p" fbc:charge="0" fbc:chemicalFormula="O2"/>
      <species boundaryCondition="false" constant="false" hasOnlySubstanceUnits="false" id="M_GLX_p" name="Glyoxylate" compartment="p" fbc:charge="-1" fbc:chemicalFormula="C2HO3"/>
      <species boundaryCondition="false" constant="false" hasOnlySubstanceUnits="false" id="M_H2O2_p" name="Hydrogen peroxide" compartment="p" fbc:charge="0" fbc:chemicalFormula="H2O2"/>
      <species boundaryCondition="false" constant="false" hasOnlySubstanceUnits="false" id="M_H2O_p" name="H2O, water" compartment="p" fbc:charge="0" fbc:chemicalFormula="H2O"/>
      <species boundaryCondition="false" constant="false" hasOnlySubstanceUnits="false" id="M_Glu_p" name="Glutamate" compartment="p" fbc:charge="-1" fbc:chemicalFormula="C5H8NO4"/>
      <species boundaryCondition="false" constant="false" hasOnlySubstanceUnits="false" id="M_Gly_p" name="Glycine" compartment="p" fbc:charge="0" fbc:chemicalFormula="C2H5NO2"/>
      <species boundaryCondition="false" constant="false" hasOnlySubstanceUnits="false" id="M_KG_p" name="alpha-Ketoglutarate, 2-Oxoglutarate" compartment="p" fbc:charge="-2" fbc:chemicalFormula="C5H4O5"/>
      <species boundaryCondition="false" constant="false" hasOnlySubstanceUnits="false" id="M_Gly_m" name="Glycine" compartment="m" fbc:charge="0" fbc:chemicalFormula="C2H5NO2"/>
      <species boundaryCondition="false" constant="false" hasOnlySubstanceUnits="false" id="M_LPL_m" name="Lipoylprotein" compartment="m" fbc:charge="0" fbc:chemicalFormula="C8H14NOS2R"/>
      <species boundaryCondition="false" constant="false" hasOnlySubstanceUnits="false" id="M_amDHP_m" name="Aminomethyldihydrolipoylprotein" compartment="m" fbc:charge="1" fbc:chemicalFormula="C9H20N2OS2R"/>
      <species boundaryCondition="false" constant="false" hasOnlySubstanceUnits="false" id="M_THF_m" name="5,6,7,8-Tetrahydrofolate" compartment="m" fbc:charge="-2" fbc:chemicalFormula="C19H21N7O6"/>
      <species boundaryCondition="false" constant="false" hasOnlySubstanceUnits="false" id="M_DHP_m" name="Dihydrolipolprotein" compartment="m" fbc:charge="0" fbc:chemicalFormula="C8H16NOS2R"/>
      <species boundaryCondition="false" constant="false" hasOnlySubstanceUnits="false" id="M_M_DASH_THF_m" name="5,10-Methylenetetrahydrofolate" compartment="m" fbc:charge="-2" fbc:chemicalFormula="C20H21N7O6"/>
      <species boundaryCondition="false" constant="false" hasOnlySubstanceUnits="false" id="M_NH4_m" name="Ammonia" compartment="m" fbc:charge="1" fbc:chemicalFormula="H4N"/>
      <species boundaryCondition="false" constant="false" hasOnlySubstanceUnits="false" id="M_Ser_m" name="Serine" compartment="m" fbc:charge="0" fbc:chemicalFormula="C3H7NO3"/>
      <species boundaryCondition="false" constant="false" hasOnlySubstanceUnits="false" id="M_Ser_p" name="Serine" compartment="p" fbc:charge="0" fbc:chemicalFormula="C3H7NO3"/>
      <species boundaryCondition="false" constant="false" hasOnlySubstanceUnits="false" id="M_HPR_p" name="Hydroxypyruvate" compartment="p" fbc:charge="-1" fbc:chemicalFormula="C3H3O4"/>
      <species boundaryCondition="false" constant="false" hasOnlySubstanceUnits="false" id="M_NADH_p" name="Nicotinamide adenine dinucleotide - reduced" compartment="p" fbc:charge="-2" fbc:chemicalFormula="C21H27N7O14P2"/>
      <species boundaryCondition="false" constant="false" hasOnlySubstanceUnits="false" id="M_H_p" name="H+, proton" compartment="p" fbc:charge="0" fbc:chemicalFormula="H"/>
      <species boundaryCondition="false" constant="false" hasOnlySubstanceUnits="false" id="M_GCEA_p" name="Glycerate" compartment="p" fbc:charge="-1" fbc:chemicalFormula="C3H5O4"/>
      <species boundaryCondition="false" constant="false" hasOnlySubstanceUnits="false" id="M_NAD_p" name="Nicotinamide adenine dinucleotide" compartment="p" fbc:charge="-2" fbc:chemicalFormula="C21H26N7O14P2"/>
      <species boundaryCondition="false" constant="false" hasOnlySubstanceUnits="false" id="M_Mal_p" name="Malate" compartment="p" fbc:charge="-2" fbc:chemicalFormula="C4H4O5"/>
      <species boundaryCondition="false" constant="false" hasOnlySubstanceUnits="false" id="M_OAA_p" name="Oxaloacetate" compartment="p" fbc:charge="-2" fbc:chemicalFormula="C4H2O5"/>
      <species boundaryCondition="false" constant="false" hasOnlySubstanceUnits="false" id="M_GCEA_h" name="Glycerate" compartment="h" fbc:charge="-1" fbc:chemicalFormula="C3H5O4"/>
      <species boundaryCondition="false" constant="false" hasOnlySubstanceUnits="false" id="M_GLP_h" name="Glucono-delta-lactone-6-phosphate" compartment="h" fbc:charge="-2" fbc:chemicalFormula="C6H9O9P"/>
      <species boundaryCondition="false" constant="false" hasOnlySubstanceUnits="false" id="M_6PG_h" name="6-Phospho-D-gluconate" compartment="h" fbc:charge="-3" fbc:chemicalFormula="C6H10O10P"/>
      <species boundaryCondition="false" constant="false" hasOnlySubstanceUnits="false" id="M_DAHP_h" name="3-Deoxy-D-arabino-heptulosonate-7-phosphate" compartment="h" fbc:charge="-3" fbc:chemicalFormula="C7H10O10P"/>
      <species boundaryCondition="false" constant="false" hasOnlySubstanceUnits="false" id="M_DHQ_h" name="3-Dehydroquinate" compartment="h" fbc:charge="-1" fbc:chemicalFormula="C7H9O6"/>
      <species boundaryCondition="false" constant="false" hasOnlySubstanceUnits="false" id="M_DHS_h" name="3-Dehydroshikimate" compartment="h" fbc:charge="-1" fbc:chemicalFormula="C7H7O5"/>
      <species boundaryCondition="false" constant="false" hasOnlySubstanceUnits="false" id="M_SA_h" name="Shikimate" compartment="h" fbc:charge="-1" fbc:chemicalFormula="C7H9O5"/>
      <species boundaryCondition="false" constant="false" hasOnlySubstanceUnits="false" id="M_S3P_h" name="Shikimate 3-phosphate" compartment="h" fbc:charge="-3" fbc:chemicalFormula="C7H8O8P"/>
      <species boundaryCondition="false" constant="false" hasOnlySubstanceUnits="false" id="M_EPSP_h" name="5-Enolpyruvyl-shikimate-3-phosphate" compartment="h" fbc:charge="-4" fbc:chemicalFormula="C10H9O10P"/>
      <species boundaryCondition="false" constant="false" hasOnlySubstanceUnits="false" id="M_CHR_h" name="Chorismate" compartment="h" fbc:charge="-2" fbc:chemicalFormula="C10H8O6"/>
      <species boundaryCondition="false" constant="false" hasOnlySubstanceUnits="false" id="M_PRPP_h" name="5-Phosphoribosyl 1-pyrophosphate" compartment="h" fbc:charge="-5" fbc:chemicalFormula="C5H8O14P3"/>
      <species boundaryCondition="false" constant="false" hasOnlySubstanceUnits="false" id="M_AMP_h" name="Adenosine 5-phosphate" compartment="h" fbc:charge="-2" fbc:chemicalFormula="C10H12N5O7P"/>
      <species boundaryCondition="false" constant="false" hasOnlySubstanceUnits="false" id="M_Mal_h" name="Malate" compartment="h" fbc:charge="-2" fbc:chemicalFormula="C4H4O5"/>
      <species boundaryCondition="false" constant="false" hasOnlySubstanceUnits="false" id="M_OAA_h" name="Oxaloacetate" compartment="h" fbc:charge="-2" fbc:chemicalFormula="C4H2O5"/>
      <species boundaryCondition="false" constant="false" hasOnlySubstanceUnits="false" id="M_NADPH_m" name="Nicotinamide adenine dinucleotide phosphate - reduced" compartment="m" fbc:charge="-4" fbc:chemicalFormula="C21H26N7O17P3"/>
      <species boundaryCondition="false" constant="false" hasOnlySubstanceUnits="false" id="M_NADP_m" name="Nicotinamide adenine dinucleotide phosphate" compartment="m" fbc:charge="-4" fbc:chemicalFormula="C21H25N7O17P3"/>
      <species boundaryCondition="false" constant="false" hasOnlySubstanceUnits="false" id="M_A_DASH_CoA_c" name="Acetyl-Coenzyme A" compartment="c" fbc:charge="-3" fbc:chemicalFormula="C23H35N7O17P3S"/>
      <species boundaryCondition="false" constant="false" hasOnlySubstanceUnits="false" id="M_Cit_c" name="Citrate" compartment="c" fbc:charge="-3" fbc:chemicalFormula="C6H5O7"/>
      <species boundaryCondition="false" constant="false" hasOnlySubstanceUnits="false" id="M_CoA_c" name="Coenzyme A" compartment="c" fbc:charge="-3" fbc:chemicalFormula="C21H33N7O16P3S"/>
      <species boundaryCondition="false" constant="false" hasOnlySubstanceUnits="false" id="M_A_DASH_CoA_h" name="Acetyl-Coenzyme A" compartment="h" fbc:charge="-4" fbc:chemicalFormula="C23H34N7O17P3S"/>
      <species boundaryCondition="false" constant="false" hasOnlySubstanceUnits="false" id="M_Cit_h" name="Citrate" compartment="h" fbc:charge="-3" fbc:chemicalFormula="C6H5O7"/>
      <species boundaryCondition="false" constant="false" hasOnlySubstanceUnits="false" id="M_CoA_h" name="Coenzyme A" compartment="h" fbc:charge="-4" fbc:chemicalFormula="C21H32N7O16P3S"/>
      <species boundaryCondition="false" constant="false" hasOnlySubstanceUnits="false" id="M_cACN_c" name="cis-Aconitate" compartment="c" fbc:charge="-3" fbc:chemicalFormula="C6H3O6"/>
      <species boundaryCondition="false" constant="false" hasOnlySubstanceUnits="false" id="M_cACN_h" name="cis-Aconitate" compartment="h" fbc:charge="-3" fbc:chemicalFormula="C6H3O6"/>
      <species boundaryCondition="false" constant="false" hasOnlySubstanceUnits="false" id="M_iCit_c" name="Isocitrate" compartment="c" fbc:charge="-3" fbc:chemicalFormula="C6H5O7"/>
      <species boundaryCondition="false" constant="false" hasOnlySubstanceUnits="false" id="M_iCit_p" name="Isocitrate" compartment="p" fbc:charge="-3" fbc:chemicalFormula="C6H5O7"/>
      <species boundaryCondition="false" constant="false" hasOnlySubstanceUnits="false" id="M_iCit_h" name="Isocitrate" compartment="h" fbc:charge="-3" fbc:chemicalFormula="C6H5O7"/>
      <species boundaryCondition="false" constant="false" hasOnlySubstanceUnits="false" id="M_KG_c" name="alpha-Ketoglutarate, 2-Oxoglutarate" compartment="c" fbc:charge="-2" fbc:chemicalFormula="C5H4O5"/>
      <species boundaryCondition="false" constant="false" hasOnlySubstanceUnits="false" id="M_KG_h" name="alpha-Ketoglutarate, 2-Oxoglutarate" compartment="h" fbc:charge="-2" fbc:chemicalFormula="C5H4O5"/>
      <species boundaryCondition="false" constant="false" hasOnlySubstanceUnits="false" id="M_SCA_c" name="Succinate" compartment="c" fbc:charge="-2" fbc:chemicalFormula="C4H4O4"/>
      <species boundaryCondition="false" constant="false" hasOnlySubstanceUnits="false" id="M_SCA_p" name="Succinate" compartment="p" fbc:charge="-2" fbc:chemicalFormula="C4H4O4"/>
      <species boundaryCondition="false" constant="false" hasOnlySubstanceUnits="false" id="M_AC_h" name="Acetate" compartment="h" fbc:charge="-1" fbc:chemicalFormula="C2H3O2"/>
      <species boundaryCondition="false" constant="false" hasOnlySubstanceUnits="false" id="M_HCO3_h" name="Bicarbonate" compartment="h" fbc:charge="-1" fbc:chemicalFormula="CHO3"/>
      <species boundaryCondition="false" constant="false" hasOnlySubstanceUnits="false" id="M_M_DASH_CoA_h" name="Malonyl-Coenzyme A" compartment="h" fbc:charge="-5" fbc:chemicalFormula="C24H33N7O19P3S"/>
      <species boundaryCondition="false" constant="false" hasOnlySubstanceUnits="false" id="M_ACP_h" name="Acyl-carrier protein" compartment="h" fbc:charge="0" fbc:chemicalFormula="HSR"/>
      <species boundaryCondition="false" constant="false" hasOnlySubstanceUnits="false" id="M_M_DASH_ACP_h" name="Malonyl-acyl-carrier-protein" compartment="h" fbc:charge="-1" fbc:chemicalFormula="C3H2O3SR"/>
      <species boundaryCondition="false" constant="false" hasOnlySubstanceUnits="false" id="M_For_h" name="Formate" compartment="h" fbc:charge="-1" fbc:chemicalFormula="CHO2"/>
      <species boundaryCondition="false" constant="false" hasOnlySubstanceUnits="false" id="M_THF_h" name="5,6,7,8-Tetrahydrofolate" compartment="h" fbc:charge="-2" fbc:chemicalFormula="C19H21N7O6"/>
      <species boundaryCondition="false" constant="false" hasOnlySubstanceUnits="false" id="M_F_DASH_THF_h" name="10-Formyltetrahydrofolate" compartment="h" fbc:charge="-1" fbc:chemicalFormula="C20H22N7O7"/>
      <species boundaryCondition="false" constant="false" hasOnlySubstanceUnits="false" id="M_DHF_c" name="Dihydrofolate" compartment="c" fbc:charge="-1" fbc:chemicalFormula="C19H20N7O6"/>
      <species boundaryCondition="false" constant="false" hasOnlySubstanceUnits="false" id="M_THF_c" name="5,6,7,8-Tetrahydrofolate" compartment="c" fbc:charge="-1" fbc:chemicalFormula="C19H22N7O6"/>
      <species boundaryCondition="false" constant="false" hasOnlySubstanceUnits="false" id="M_TRXox_c" name="Oxidized thioredoxin" compartment="c" fbc:charge="0" fbc:chemicalFormula="C10H12N4O4S2R4"/>
      <species boundaryCondition="false" constant="false" hasOnlySubstanceUnits="false" id="M_TRXrd_c" name="Reduced thioredoxin" compartment="c" fbc:charge="0" fbc:chemicalFormula="C10H14N4O4S2R4"/>
      <species boundaryCondition="false" constant="false" hasOnlySubstanceUnits="false" id="M_ADN_c" name="Adenosine" compartment="c" fbc:charge="0" fbc:chemicalFormula="C10H13N5O4"/>
      <species boundaryCondition="false" constant="false" hasOnlySubstanceUnits="false" id="M_AMP_c" name="Adenosine 5-phosphate" compartment="c" fbc:charge="-2" fbc:chemicalFormula="C10H12N5O7P"/>
      <species boundaryCondition="false" constant="false" hasOnlySubstanceUnits="false" id="M_Rib_c" name="Ribose" compartment="c" fbc:charge="0" fbc:chemicalFormula="C5H10O5"/>
      <species boundaryCondition="false" constant="false" hasOnlySubstanceUnits="false" id="M_AD_c" name="Adenine" compartment="c" fbc:charge="-1" fbc:chemicalFormula="C5H4N5"/>
      <species boundaryCondition="false" constant="false" hasOnlySubstanceUnits="false" id="M_PRPP_c" name="5-Phosphoribosyl 1-pyrophosphate" compartment="c" fbc:charge="-4" fbc:chemicalFormula="C5H9O14P3"/>
      <species boundaryCondition="false" constant="false" hasOnlySubstanceUnits="false" id="M_Rib_h" name="Ribose" compartment="h" fbc:charge="0" fbc:chemicalFormula="C5H10O5"/>
      <species boundaryCondition="false" constant="false" hasOnlySubstanceUnits="false" id="M_NO3_c" name="Nitrate" compartment="c" fbc:charge="-1" fbc:chemicalFormula="NO3"/>
      <species boundaryCondition="false" constant="false" hasOnlySubstanceUnits="false" id="M_NO2_c" name="Nitrite" compartment="c" fbc:charge="-1" fbc:chemicalFormula="NO2"/>
      <species boundaryCondition="false" constant="false" hasOnlySubstanceUnits="false" id="M_NO2_h" name="Nitrite" compartment="h" fbc:charge="-1" fbc:chemicalFormula="NO2"/>
      <species boundaryCondition="false" constant="false" hasOnlySubstanceUnits="false" id="M_NH4_h" name="Ammonia" compartment="h" fbc:charge="1" fbc:chemicalFormula="H4N"/>
      <species boundaryCondition="false" constant="false" hasOnlySubstanceUnits="false" id="M_SO4_h" name="Sulfate" compartment="h" fbc:charge="-2" fbc:chemicalFormula="O4S"/>
      <species boundaryCondition="false" constant="false" hasOnlySubstanceUnits="false" id="M_SO4_m" name="Sulfate" compartment="m" fbc:charge="-2" fbc:chemicalFormula="O4S"/>
      <species boundaryCondition="false" constant="false" hasOnlySubstanceUnits="false" id="M_APS_h" name="Adenosine 5-phosphosulfate" compartment="h" fbc:charge="-2" fbc:chemicalFormula="C10H12N5O10PS"/>
      <species boundaryCondition="false" constant="false" hasOnlySubstanceUnits="false" id="M_GSH_h" name="Glutathione" compartment="h" fbc:charge="-1" fbc:chemicalFormula="C10H16N3O6S"/>
      <species boundaryCondition="false" constant="false" hasOnlySubstanceUnits="false" id="M_SO3_h" name="Sulfite" compartment="h" fbc:charge="-1" fbc:chemicalFormula="HO3S"/>
      <species boundaryCondition="false" constant="false" hasOnlySubstanceUnits="false" id="M_GSSG_h" name="Glutathione disulfide" compartment="h" fbc:charge="-2" fbc:chemicalFormula="C20H30N6O12S2"/>
      <species boundaryCondition="false" constant="false" hasOnlySubstanceUnits="false" id="M_H2S_h" name="Hydrogen sulfide" compartment="h" fbc:charge="0" fbc:chemicalFormula="H2S"/>
      <species boundaryCondition="false" constant="false" hasOnlySubstanceUnits="false" id="M_Glu_h" name="Glutamate" compartment="h" fbc:charge="-1" fbc:chemicalFormula="C5H8NO4"/>
      <species boundaryCondition="false" constant="false" hasOnlySubstanceUnits="false" id="M_Ala_h" name="Alanine" compartment="h" fbc:charge="0" fbc:chemicalFormula="C3H7NO2"/>
      <species boundaryCondition="false" constant="false" hasOnlySubstanceUnits="false" id="M_Glu_m" name="Glutamate" compartment="m" fbc:charge="-1" fbc:chemicalFormula="C5H8NO4"/>
      <species boundaryCondition="false" constant="false" hasOnlySubstanceUnits="false" id="M_Ala_m" name="Alanine" compartment="m" fbc:charge="0" fbc:chemicalFormula="C3H7NO2"/>
      <species boundaryCondition="false" constant="false" hasOnlySubstanceUnits="false" id="M_Pyr_p" name="Pyruvate" compartment="p" fbc:charge="-1" fbc:chemicalFormula="C3H3O3"/>
      <species boundaryCondition="false" constant="false" hasOnlySubstanceUnits="false" id="M_Ala_p" name="Alanine" compartment="p" fbc:charge="0" fbc:chemicalFormula="C3H7NO2"/>
      <species boundaryCondition="false" constant="false" hasOnlySubstanceUnits="false" id="M_A_DASH_Glu_h" name="Acetylglutamate" compartment="h" fbc:charge="-3" fbc:chemicalFormula="C7H8NO5"/>
      <species boundaryCondition="false" constant="false" hasOnlySubstanceUnits="false" id="M_A_DASH_GluP_h" name="Acetylglutamate 5-phosphate" compartment="h" fbc:charge="-4" fbc:chemicalFormula="C7H8NO8P"/>
      <species boundaryCondition="false" constant="false" hasOnlySubstanceUnits="false" id="M_A_DASH_Glu_DASH_SeA_h" name="Acetylglutamate 5-semialdehyde" compartment="h" fbc:charge="-2" fbc:chemicalFormula="C7H9NO4"/>
      <species boundaryCondition="false" constant="false" hasOnlySubstanceUnits="false" id="M_A_DASH_Orn_h" name="Acetylornithine" compartment="h" fbc:charge="-1" fbc:chemicalFormula="C7H13N2O3"/>
      <species boundaryCondition="false" constant="false" hasOnlySubstanceUnits="false" id="M_Orn_h" name="Ornithine" compartment="h" fbc:charge="1" fbc:chemicalFormula="C5H13N2O2"/>
      <species boundaryCondition="false" constant="false" hasOnlySubstanceUnits="false" id="M_Gln_h" name="Glutamine" compartment="h" fbc:charge="0" fbc:chemicalFormula="C5H10N2O3"/>
      <species boundaryCondition="false" constant="false" hasOnlySubstanceUnits="false" id="M_CBP_h" name="Carbamoyl phosphate" compartment="h" fbc:charge="-3" fbc:chemicalFormula="CHNO5P"/>
      <species boundaryCondition="false" constant="false" hasOnlySubstanceUnits="false" id="M_CTL_h" name="Citrulline" compartment="h" fbc:charge="1" fbc:chemicalFormula="C6H14N3O3"/>
      <species boundaryCondition="false" constant="false" hasOnlySubstanceUnits="false" id="M_Asp_h" name="Aspartate" compartment="h" fbc:charge="-1" fbc:chemicalFormula="C4H6NO4"/>
      <species boundaryCondition="false" constant="false" hasOnlySubstanceUnits="false" id="M_Arg_DASH_SCA_h" name="Argininosuccinate" compartment="h" fbc:charge="-1" fbc:chemicalFormula="C10H17N4O6"/>
      <species boundaryCondition="false" constant="false" hasOnlySubstanceUnits="false" id="M_Arg_h" name="Arginine" compartment="h" fbc:charge="1" fbc:chemicalFormula="C6H15N4O2"/>
      <species boundaryCondition="false" constant="false" hasOnlySubstanceUnits="false" id="M_Fum_h" name="Fumarate" compartment="h" fbc:charge="-2" fbc:chemicalFormula="C4H2O4"/>
      <species boundaryCondition="false" constant="false" hasOnlySubstanceUnits="false" id="M_Fum_c" name="Fumarate" compartment="c" fbc:charge="-2" fbc:chemicalFormula="C4H2O4"/>
      <species boundaryCondition="false" constant="false" hasOnlySubstanceUnits="false" id="M_Gln_c" name="Glutamine" compartment="c" fbc:charge="0" fbc:chemicalFormula="C5H10N2O3"/>
      <species boundaryCondition="false" constant="false" hasOnlySubstanceUnits="false" id="M_Asp_c" name="Aspartate" compartment="c" fbc:charge="-1" fbc:chemicalFormula="C4H6NO4"/>
      <species boundaryCondition="false" constant="false" hasOnlySubstanceUnits="false" id="M_Glu_c" name="Glutamate" compartment="c" fbc:charge="-1" fbc:chemicalFormula="C5H8NO4"/>
      <species boundaryCondition="false" constant="false" hasOnlySubstanceUnits="false" id="M_Asn_c" name="Asparagine" compartment="c" fbc:charge="0" fbc:chemicalFormula="C4H8N2O3"/>
      <species boundaryCondition="false" constant="false" hasOnlySubstanceUnits="false" id="M_Asp_m" name="Aspartate" compartment="m" fbc:charge="-1" fbc:chemicalFormula="C4H6NO4"/>
      <species boundaryCondition="false" constant="false" hasOnlySubstanceUnits="false" id="M_Asp_p" name="Aspartate" compartment="p" fbc:charge="-1" fbc:chemicalFormula="C4H6NO4"/>
      <species boundaryCondition="false" constant="false" hasOnlySubstanceUnits="false" id="M_NH4_c" name="Ammonia" compartment="c" fbc:charge="1" fbc:chemicalFormula="H4N"/>
      <species boundaryCondition="false" constant="false" hasOnlySubstanceUnits="false" id="M_Ser_c" name="Serine" compartment="c" fbc:charge="0" fbc:chemicalFormula="C3H7NO3"/>
      <species boundaryCondition="false" constant="false" hasOnlySubstanceUnits="false" id="M_A_DASH_Ser_c" name="O-Acetyl-L-serine" compartment="c" fbc:charge="0" fbc:chemicalFormula="C5H9NO4"/>
      <species boundaryCondition="false" constant="false" hasOnlySubstanceUnits="false" id="M_Ser_h" name="Serine" compartment="h" fbc:charge="0" fbc:chemicalFormula="C3H7NO3"/>
      <species boundaryCondition="false" constant="false" hasOnlySubstanceUnits="false" id="M_A_DASH_Ser_h" name="O-Acetyl-L-serine" compartment="h" fbc:charge="0" fbc:chemicalFormula="C5H9NO4"/>
      <species boundaryCondition="false" constant="false" hasOnlySubstanceUnits="false" id="M_A_DASH_Ser_m" name="O-Acetyl-L-serine" compartment="m" fbc:charge="0" fbc:chemicalFormula="C5H9NO4"/>
      <species boundaryCondition="false" constant="false" hasOnlySubstanceUnits="false" id="M_H2S_c" name="Hydrogen sulfide" compartment="c" fbc:charge="0" fbc:chemicalFormula="H2S"/>
      <species boundaryCondition="false" constant="false" hasOnlySubstanceUnits="false" id="M_Cys_c" name="Cysteine" compartment="c" fbc:charge="0" fbc:chemicalFormula="C3H7NO2S"/>
      <species boundaryCondition="false" constant="false" hasOnlySubstanceUnits="false" id="M_AC_c" name="Acetate" compartment="c" fbc:charge="-1" fbc:chemicalFormula="C2H3O2"/>
      <species boundaryCondition="false" constant="false" hasOnlySubstanceUnits="false" id="M_Cys_h" name="Cysteine" compartment="h" fbc:charge="0" fbc:chemicalFormula="C3H7NO2S"/>
      <species boundaryCondition="false" constant="false" hasOnlySubstanceUnits="false" id="M_H2S_m" name="Hydrogen sulfide" compartment="m" fbc:charge="0" fbc:chemicalFormula="H2S"/>
      <species boundaryCondition="false" constant="false" hasOnlySubstanceUnits="false" id="M_Cys_m" name="Cysteine" compartment="m" fbc:charge="0" fbc:chemicalFormula="C3H7NO2S"/>
      <species boundaryCondition="false" constant="false" hasOnlySubstanceUnits="false" id="M_AC_m" name="Acetate" compartment="m" fbc:charge="-1" fbc:chemicalFormula="C2H3O2"/>
      <species boundaryCondition="false" constant="false" hasOnlySubstanceUnits="false" id="M_GABA_c" name="GABA, 4-Aminobutyrate" compartment="c" fbc:charge="0" fbc:chemicalFormula="C4H9NO2"/>
      <species boundaryCondition="false" constant="false" hasOnlySubstanceUnits="false" id="M_GABA_m" name="GABA, 4-Aminobutyrate" compartment="m" fbc:charge="0" fbc:chemicalFormula="C4H9NO2"/>
      <species boundaryCondition="false" constant="false" hasOnlySubstanceUnits="false" id="M_SCA_DASH_SeA_m" name="Succinate semialdehyde" compartment="m" fbc:charge="-1" fbc:chemicalFormula="C4H5O3"/>
      <species boundaryCondition="false" constant="false" hasOnlySubstanceUnits="false" id="M_Gln_m" name="Glutamine" compartment="m" fbc:charge="0" fbc:chemicalFormula="C5H10N2O3"/>
      <species boundaryCondition="false" constant="false" hasOnlySubstanceUnits="false" id="M_Thr_c" name="Threonine" compartment="c" fbc:charge="0" fbc:chemicalFormula="C4H9NO3"/>
      <species boundaryCondition="false" constant="false" hasOnlySubstanceUnits="false" id="M_ACD_c" name="Acetaldehyde" compartment="c" fbc:charge="0" fbc:chemicalFormula="C2H4O"/>
      <species boundaryCondition="false" constant="false" hasOnlySubstanceUnits="false" id="M_Gly_c" name="Glycine" compartment="c" fbc:charge="0" fbc:chemicalFormula="C2H5NO2"/>
      <species boundaryCondition="false" constant="false" hasOnlySubstanceUnits="false" id="M_GLX_h" name="Glyoxylate" compartment="h" fbc:charge="-1" fbc:chemicalFormula="C2HO3"/>
      <species boundaryCondition="false" constant="false" hasOnlySubstanceUnits="false" id="M_H2O2_h" name="Hydrogen peroxide" compartment="h" fbc:charge="0" fbc:chemicalFormula="H2O2"/>
      <species boundaryCondition="false" constant="false" hasOnlySubstanceUnits="false" id="M_Gly_h" name="Glycine" compartment="h" fbc:charge="0" fbc:chemicalFormula="C2H5NO2"/>
      <species boundaryCondition="false" constant="false" hasOnlySubstanceUnits="false" id="M_PR_DASH_ATP_h" name="5-Phosphoribosyl-ATP" compartment="h" fbc:charge="-6" fbc:chemicalFormula="C15H19N5O20P4"/>
      <species boundaryCondition="false" constant="false" hasOnlySubstanceUnits="false" id="M_PR_DASH_AMP_h" name="5-Phosphoribosyl-AMP" compartment="h" fbc:charge="-4" fbc:chemicalFormula="C15H19N5O14P2"/>
      <species boundaryCondition="false" constant="false" hasOnlySubstanceUnits="false" id="M_P_DASH_AICAR_DASH_P_h" name="1-(5-Phosphoribosyl)-5-[(5-phosphoribosylamino)methylideneamino]imidazole-4-carboxamide" compartment="h" fbc:charge="-4" fbc:chemicalFormula="C15H21N5O15P2"/>
      <species boundaryCondition="false" constant="false" hasOnlySubstanceUnits="false" id="M_Pu_DASH_AICAR_DASH_P_h" name="5-[(5-phospho-1-deoxyribulos-1-ylamino)methylideneamino]-1-(5-phosphoribosyl)imidazole-4-carboxamide" compartment="h" fbc:charge="-4" fbc:chemicalFormula="C15H21N5O15P2"/>
      <species boundaryCondition="false" constant="false" hasOnlySubstanceUnits="false" id="M_EIGP_h" name="Erythro-1-imidazol-4-glycerol 3-phosphate" compartment="h" fbc:charge="-2" fbc:chemicalFormula="C6H9N2O6P"/>
      <species boundaryCondition="false" constant="false" hasOnlySubstanceUnits="false" id="M_AICAR_h" name="5-Amino-1-(5-Phospho-D-ribosyl)imidazole-4-carboxamide" compartment="h" fbc:charge="-1" fbc:chemicalFormula="C9H14N4O8P"/>
      <species boundaryCondition="false" constant="false" hasOnlySubstanceUnits="false" id="M_IA_DASH_P_h" name="Imidazole acetol-phosphate" compartment="h" fbc:charge="-2" fbc:chemicalFormula="C6H7N2O5P"/>
      <species boundaryCondition="false" constant="false" hasOnlySubstanceUnits="false" id="M_Hisol_DASH_P_h" name="Histidinol phosphate" compartment="h" fbc:charge="-1" fbc:chemicalFormula="C6H11N3O4P"/>
      <species boundaryCondition="false" constant="false" hasOnlySubstanceUnits="false" id="M_Hisol_h" name="Histidinol" compartment="h" fbc:charge="1" fbc:chemicalFormula="C6H12N3O"/>
      <species boundaryCondition="false" constant="false" hasOnlySubstanceUnits="false" id="M_Hisal_h" name="Histidinal" compartment="h" fbc:charge="0" fbc:chemicalFormula="C6H9N3O"/>
      <species boundaryCondition="false" constant="false" hasOnlySubstanceUnits="false" id="M_His_h" name="Histidine" compartment="h" fbc:charge="0" fbc:chemicalFormula="C6H9N3O2"/>
      <species boundaryCondition="false" constant="false" hasOnlySubstanceUnits="false" id="M_Thr_h" name="Threonine" compartment="h" fbc:charge="0" fbc:chemicalFormula="C4H9NO3"/>
      <species boundaryCondition="false" constant="false" hasOnlySubstanceUnits="false" id="M_OB_h" name="2-Oxobutanoate" compartment="h" fbc:charge="-1" fbc:chemicalFormula="C4H5O3"/>
      <species boundaryCondition="false" constant="false" hasOnlySubstanceUnits="false" id="M_ThPP_h" name="ThPP, Thiamine pyrophosphate" compartment="h" fbc:charge="-3" fbc:chemicalFormula="C12H16N4O7P2S"/>
      <species boundaryCondition="false" constant="false" hasOnlySubstanceUnits="false" id="M_H_DASH_Eth_DASH_ThPP_h" name="2-(alpha-Hydroxyethyl)thiamine diphosphate" compartment="h" fbc:charge="-3" fbc:chemicalFormula="C14H20N4O8P2S"/>
      <species boundaryCondition="false" constant="false" hasOnlySubstanceUnits="false" id="M_AHB_h" name="2-Aceto-2-hydroxybutanoate" compartment="h" fbc:charge="-1" fbc:chemicalFormula="C6H9O4"/>
      <species boundaryCondition="false" constant="false" hasOnlySubstanceUnits="false" id="M_DHMP_h" name="2,3-Dihydroxy-3-methylpentanoate" compartment="h" fbc:charge="-1" fbc:chemicalFormula="C6H11O4"/>
      <species boundaryCondition="false" constant="false" hasOnlySubstanceUnits="false" id="M_MOP_h" name="3-Methyl-2-oxopentanoate" compartment="h" fbc:charge="-1" fbc:chemicalFormula="C6H9O3"/>
      <species boundaryCondition="false" constant="false" hasOnlySubstanceUnits="false" id="M_Ile_h" name="Isoleucine" compartment="h" fbc:charge="0" fbc:chemicalFormula="C6H13NO2"/>
      <species boundaryCondition="false" constant="false" hasOnlySubstanceUnits="false" id="M_AL_h" name="2-Acetolactate" compartment="h" fbc:charge="-1" fbc:chemicalFormula="C5H7O4"/>
      <species boundaryCondition="false" constant="false" hasOnlySubstanceUnits="false" id="M_DHMB_h" name="2,3-Dihydroxy-3-methylbutanoate" compartment="h" fbc:charge="-1" fbc:chemicalFormula="C5H9O4"/>
      <species boundaryCondition="false" constant="false" hasOnlySubstanceUnits="false" id="M_MOB_h" name="3-Methyl-2-oxobutanoate" compartment="h" fbc:charge="-1" fbc:chemicalFormula="C5H7O3"/>
      <species boundaryCondition="false" constant="false" hasOnlySubstanceUnits="false" id="M_2IPM_h" name="2-Isopropylmalate" compartment="h" fbc:charge="-2" fbc:chemicalFormula="C7H10O5"/>
      <species boundaryCondition="false" constant="false" hasOnlySubstanceUnits="false" id="M_IPM_h" name="2-Isopropylmaleate" compartment="h" fbc:charge="-2" fbc:chemicalFormula="C7H8O4"/>
      <species boundaryCondition="false" constant="false" hasOnlySubstanceUnits="false" id="M_3IPM_h" name="3-Isopropylmalate" compartment="h" fbc:charge="-2" fbc:chemicalFormula="C7H10O5"/>
      <species boundaryCondition="false" constant="false" hasOnlySubstanceUnits="false" id="M_IPO_h" name="2-Isopropyl-3-oxosuccinate" compartment="h" fbc:charge="-2" fbc:chemicalFormula="C7H8O5"/>
      <species boundaryCondition="false" constant="false" hasOnlySubstanceUnits="false" id="M_4MOP_h" name="4-Methyl-2-oxopentanoate" compartment="h" fbc:charge="-1" fbc:chemicalFormula="C6H9O3"/>
      <species boundaryCondition="false" constant="false" hasOnlySubstanceUnits="false" id="M_Leu_h" name="Leucine" compartment="h" fbc:charge="0" fbc:chemicalFormula="C6H13NO2"/>
      <species boundaryCondition="false" constant="false" hasOnlySubstanceUnits="false" id="M_AspP_h" name="Aspartyl-4-phosphate" compartment="h" fbc:charge="-2" fbc:chemicalFormula="C4H6NO7P"/>
      <species boundaryCondition="false" constant="false" hasOnlySubstanceUnits="false" id="M_Asp_DASH_SeA_h" name="Aspartate 4-semialdehyde" compartment="h" fbc:charge="0" fbc:chemicalFormula="C4H7NO3"/>
      <species boundaryCondition="false" constant="false" hasOnlySubstanceUnits="false" id="M_DHD_h" name="2,3-Dihydrodipicolinate" compartment="h" fbc:charge="-2" fbc:chemicalFormula="C7H5NO4"/>
      <species boundaryCondition="false" constant="false" hasOnlySubstanceUnits="false" id="M_THD_h" name="2,3,4,5-Tetrahydrodipicolinate" compartment="h" fbc:charge="-2" fbc:chemicalFormula="C7H7NO4"/>
      <species boundaryCondition="false" constant="false" hasOnlySubstanceUnits="false" id="M_DAP_h" name="Diaminopimelate" compartment="h" fbc:charge="0" fbc:chemicalFormula="C7H14N2O4"/>
      <species boundaryCondition="false" constant="false" hasOnlySubstanceUnits="false" id="M_mDAP_h" name="meso-Diaminopimelate" compartment="h" fbc:charge="0" fbc:chemicalFormula="C7H14N2O4"/>
      <species boundaryCondition="false" constant="false" hasOnlySubstanceUnits="false" id="M_Lys_h" name="Lysine" compartment="h" fbc:charge="1" fbc:chemicalFormula="C6H15N2O2"/>
      <species boundaryCondition="false" constant="false" hasOnlySubstanceUnits="false" id="M_H_DASH_Ser_h" name="Homoserine" compartment="h" fbc:charge="0" fbc:chemicalFormula="C4H9NO3"/>
      <species boundaryCondition="false" constant="false" hasOnlySubstanceUnits="false" id="M_PH_DASH_Ser_h" name="O-Phosphohomoserine" compartment="h" fbc:charge="-2" fbc:chemicalFormula="C4H8NO6P"/>
      <species boundaryCondition="false" constant="false" hasOnlySubstanceUnits="false" id="M_CTH_h" name="Cystathionine" compartment="h" fbc:charge="0" fbc:chemicalFormula="C7H14N2O4S"/>
      <species boundaryCondition="false" constant="false" hasOnlySubstanceUnits="false" id="M_H_DASH_Cys_h" name="Homocysteine" compartment="h" fbc:charge="0" fbc:chemicalFormula="C4H9NO2S"/>
      <species boundaryCondition="false" constant="false" hasOnlySubstanceUnits="false" id="M_M_DASH_THF_c" name="5,10-Methylenetetrahydrofolate" compartment="c" fbc:charge="-1" fbc:chemicalFormula="C20H22N7O6"/>
      <species boundaryCondition="false" constant="false" hasOnlySubstanceUnits="false" id="M_5M_DASH_THF_c" name="5-Methyltetrahydrofolate" compartment="c" fbc:charge="-1" fbc:chemicalFormula="C20H24N7O6"/>
      <species boundaryCondition="false" constant="false" hasOnlySubstanceUnits="false" id="M_H_DASH_Cys_c" name="Homocysteine" compartment="c" fbc:charge="0" fbc:chemicalFormula="C4H9NO2S"/>
      <species boundaryCondition="false" constant="false" hasOnlySubstanceUnits="false" id="M_Met_c" name="Methionine" compartment="c" fbc:charge="0" fbc:chemicalFormula="C5H11NO2S"/>
      <species boundaryCondition="false" constant="false" hasOnlySubstanceUnits="false" id="M_aMet_c" name="Adenosylmethionine" compartment="c" fbc:charge="0" fbc:chemicalFormula="C15H22N6O5S"/>
      <species boundaryCondition="false" constant="false" hasOnlySubstanceUnits="false" id="M_aH_DASH_Cys_c" name="Adenosylhomocysteine" compartment="c" fbc:charge="0" fbc:chemicalFormula="C14H20N6O5S"/>
      <species boundaryCondition="false" constant="false" hasOnlySubstanceUnits="false" id="M_PRE_h" name="Prephenate" compartment="h" fbc:charge="-2" fbc:chemicalFormula="C10H8O6"/>
      <species boundaryCondition="false" constant="false" hasOnlySubstanceUnits="false" id="M_AGN_h" name="Arogenate" compartment="h" fbc:charge="-1" fbc:chemicalFormula="C10H12NO5"/>
      <species boundaryCondition="false" constant="false" hasOnlySubstanceUnits="false" id="M_Phe_h" name="Phenylalanine" compartment="h" fbc:charge="0" fbc:chemicalFormula="C9H11NO2"/>
      <species boundaryCondition="false" constant="false" hasOnlySubstanceUnits="false" id="M_Arg_m" name="Arginine" compartment="m" fbc:charge="1" fbc:chemicalFormula="C6H15N4O2"/>
      <species boundaryCondition="false" constant="false" hasOnlySubstanceUnits="false" id="M_Orn_m" name="Ornithine" compartment="m" fbc:charge="1" fbc:chemicalFormula="C5H13N2O2"/>
      <species boundaryCondition="false" constant="false" hasOnlySubstanceUnits="false" id="M_urea_m" name="Urea" compartment="m" fbc:charge="1" fbc:chemicalFormula="CH5N2O"/>
      <species boundaryCondition="false" constant="false" hasOnlySubstanceUnits="false" id="M_Glu_DASH_SeA_m" name="Glutamate 5-semialdehyde" compartment="m" fbc:charge="0" fbc:chemicalFormula="C5H9NO3"/>
      <species boundaryCondition="false" constant="false" hasOnlySubstanceUnits="false" id="M_GluP_c" name="Glutamate 5-phosphate" compartment="c" fbc:charge="-2" fbc:chemicalFormula="C5H8NO7P"/>
      <species boundaryCondition="false" constant="false" hasOnlySubstanceUnits="false" id="M_GluP_h" name="Glutamate 5-phosphate" compartment="h" fbc:charge="-2" fbc:chemicalFormula="C5H8NO7P"/>
      <species boundaryCondition="false" constant="false" hasOnlySubstanceUnits="false" id="M_GluP_m" name="Glutamate 5-phosphate" compartment="m" fbc:charge="-2" fbc:chemicalFormula="C5H8NO7P"/>
      <species boundaryCondition="false" constant="false" hasOnlySubstanceUnits="false" id="M_Glu_DASH_SeA_c" name="Glutamate 5-semialdehyde" compartment="c" fbc:charge="0" fbc:chemicalFormula="C5H9NO3"/>
      <species boundaryCondition="false" constant="false" hasOnlySubstanceUnits="false" id="M_Glu_DASH_SeA_h" name="Glutamate 5-semialdehyde" compartment="h" fbc:charge="0" fbc:chemicalFormula="C5H9NO3"/>
      <species boundaryCondition="false" constant="false" hasOnlySubstanceUnits="false" id="M_P5C_c" name="1-Pyrroline-5-carboxylate" compartment="c" fbc:charge="-1" fbc:chemicalFormula="C5H6NO2"/>
      <species boundaryCondition="false" constant="false" hasOnlySubstanceUnits="false" id="M_P5C_h" name="1-Pyrroline-5-carboxylate" compartment="h" fbc:charge="-1" fbc:chemicalFormula="C5H6NO2"/>
      <species boundaryCondition="false" constant="false" hasOnlySubstanceUnits="false" id="M_P5C_m" name="1-Pyrroline-5-carboxylate" compartment="m" fbc:charge="-1" fbc:chemicalFormula="C5H6NO2"/>
      <species boundaryCondition="false" constant="false" hasOnlySubstanceUnits="false" id="M_Pro_c" name="Proline" compartment="c" fbc:charge="0" fbc:chemicalFormula="C5H9NO2"/>
      <species boundaryCondition="false" constant="false" hasOnlySubstanceUnits="false" id="M_Pro_m" name="Proline" compartment="m" fbc:charge="0" fbc:chemicalFormula="C5H9NO2"/>
      <species boundaryCondition="false" constant="false" hasOnlySubstanceUnits="false" id="M_P_DASH_HPR_h" name="3-Phosphohydroxypyruvate" compartment="h" fbc:charge="-3" fbc:chemicalFormula="C3H2O7P"/>
      <species boundaryCondition="false" constant="false" hasOnlySubstanceUnits="false" id="M_PSer_h" name="O-Phosphoserine" compartment="h" fbc:charge="-2" fbc:chemicalFormula="C3H6NO6P"/>
      <species boundaryCondition="false" constant="false" hasOnlySubstanceUnits="false" id="M_ANT_h" name="Anthranilate" compartment="h" fbc:charge="-1" fbc:chemicalFormula="C7H6NO2"/>
      <species boundaryCondition="false" constant="false" hasOnlySubstanceUnits="false" id="M_PR_DASH_ANT_h" name="5-Phosphoribosyl-anthranilate" compartment="h" fbc:charge="-3" fbc:chemicalFormula="C12H13NO9P"/>
      <species boundaryCondition="false" constant="false" hasOnlySubstanceUnits="false" id="M_CPD_DASH_Ru5P_h" name="1-(2-Carboxyphenylamino)-1-deoxy-D-ribulose 5-phosphate" compartment="h" fbc:charge="-3" fbc:chemicalFormula="C12H13NO9P"/>
      <species boundaryCondition="false" constant="false" hasOnlySubstanceUnits="false" id="M_Ind_DASH_GP_h" name="Indole-glycerol 3-phosphate" compartment="h" fbc:charge="-2" fbc:chemicalFormula="C11H12NO6P"/>
      <species boundaryCondition="false" constant="false" hasOnlySubstanceUnits="false" id="M_Ind_h" name="Indole" compartment="h" fbc:charge="0" fbc:chemicalFormula="C8H7N"/>
      <species boundaryCondition="false" constant="false" hasOnlySubstanceUnits="false" id="M_Trp_h" name="Tryptophan" compartment="h" fbc:charge="0" fbc:chemicalFormula="C11H12N2O2"/>
      <species boundaryCondition="false" constant="false" hasOnlySubstanceUnits="false" id="M_Tyr_h" name="Tyrosine" compartment="h" fbc:charge="0" fbc:chemicalFormula="C9H11NO3"/>
      <species boundaryCondition="false" constant="false" hasOnlySubstanceUnits="false" id="M_Val_h" name="Valine" compartment="h" fbc:charge="0" fbc:chemicalFormula="C5H11NO2"/>
      <species boundaryCondition="false" constant="false" hasOnlySubstanceUnits="false" id="M_PRA_h" name="5-Phospho-beta-D-ribosylamine" compartment="h" fbc:charge="-1" fbc:chemicalFormula="C5H11NO7P"/>
      <species boundaryCondition="false" constant="false" hasOnlySubstanceUnits="false" id="M_GAR_h" name="5-Phospho-D-ribosylglycineamide" compartment="h" fbc:charge="-1" fbc:chemicalFormula="C7H14N2O8P"/>
      <species boundaryCondition="false" constant="false" hasOnlySubstanceUnits="false" id="M_FGAR_h" name="5-Phospho-D-ribosyl-N-formylglycineamide" compartment="h" fbc:charge="-2" fbc:chemicalFormula="C8H13N2O9P"/>
      <species boundaryCondition="false" constant="false" hasOnlySubstanceUnits="false" id="M_FGAM_h" name="5-Phospho-D-ribosyl-N-formylglycineamidine" compartment="h" fbc:charge="-2" fbc:chemicalFormula="C8H14N3O8P"/>
      <species boundaryCondition="false" constant="false" hasOnlySubstanceUnits="false" id="M_AIR_h" name="5-Aminoimidazole ribonucleotide" compartment="h" fbc:charge="-2" fbc:chemicalFormula="C8H12N3O7P"/>
      <species boundaryCondition="false" constant="false" hasOnlySubstanceUnits="false" id="M_CAIR_h" name="4-Carboxyaminoimidazole ribonucleotide" compartment="h" fbc:charge="-3" fbc:chemicalFormula="C9H11N3O9P"/>
      <species boundaryCondition="false" constant="false" hasOnlySubstanceUnits="false" id="M_SAICAR_h" name="1-(5-Phosphoribosyl)-4-(N-succino-carboxamide)-5-aminoimidazole" compartment="h" fbc:charge="-4" fbc:chemicalFormula="C13H15N4O12P"/>
      <species boundaryCondition="false" constant="false" hasOnlySubstanceUnits="false" id="M_FAICAR_h" name="5-phosphoribosyl-5-formamido-4-imidazole carboxamide" compartment="h" fbc:charge="-2" fbc:chemicalFormula="C10H13N4O9P"/>
      <species boundaryCondition="false" constant="false" hasOnlySubstanceUnits="false" id="M_IMP_h" name="Inosine 5-phosphate" compartment="h" fbc:charge="-2" fbc:chemicalFormula="C10H11N4O8P"/>
      <species boundaryCondition="false" constant="false" hasOnlySubstanceUnits="false" id="M_IMP_c" name="Inosine 5-phosphate" compartment="c" fbc:charge="-2" fbc:chemicalFormula="C10H11N4O8P"/>
      <species boundaryCondition="false" constant="false" hasOnlySubstanceUnits="false" id="M_XMP_c" name="Xanthosine 5-phosphate" compartment="c" fbc:charge="-2" fbc:chemicalFormula="C10H11N4O9P"/>
      <species boundaryCondition="false" constant="false" hasOnlySubstanceUnits="false" id="M_GMP_c" name="Guanosine 5-phosphate" compartment="c" fbc:charge="-1" fbc:chemicalFormula="C10H13N5O8P"/>
      <species boundaryCondition="false" constant="false" hasOnlySubstanceUnits="false" id="M_GTP_h" name="Guanosine triphosphate" compartment="h" fbc:charge="-3" fbc:chemicalFormula="C10H13N5O14P3"/>
      <species boundaryCondition="false" constant="false" hasOnlySubstanceUnits="false" id="M_DC_DASH_AMP_h" name="N6-(1,2-Dicarboxyethyl)-AMP" compartment="h" fbc:charge="-4" fbc:chemicalFormula="C14H14N5O11P"/>
      <species boundaryCondition="false" constant="false" hasOnlySubstanceUnits="false" id="M_GDP_h" name="Guanosine diphosphate" compartment="h" fbc:charge="-2" fbc:chemicalFormula="C10H14N5O11P2"/>
      <species boundaryCondition="false" constant="false" hasOnlySubstanceUnits="false" id="M_CB_DASH_Asp_h" name="N-Carbamoyl-L-aspartate" compartment="h" fbc:charge="-2" fbc:chemicalFormula="C5H6N2O5"/>
      <species boundaryCondition="false" constant="false" hasOnlySubstanceUnits="false" id="M_DHO_h" name="Dihydroorotate" compartment="h" fbc:charge="-2" fbc:chemicalFormula="C5H4N2O4"/>
      <species boundaryCondition="false" constant="false" hasOnlySubstanceUnits="false" id="M_DHO_m" name="Dihydroorotate" compartment="m" fbc:charge="-2" fbc:chemicalFormula="C5H4N2O4"/>
      <species boundaryCondition="false" constant="false" hasOnlySubstanceUnits="false" id="M_ORO_m" name="Orotate" compartment="m" fbc:charge="-1" fbc:chemicalFormula="C5H3N2O4"/>
      <species boundaryCondition="false" constant="false" hasOnlySubstanceUnits="false" id="M_ORO_c" name="Orotate" compartment="c" fbc:charge="-1" fbc:chemicalFormula="C5H3N2O4"/>
      <species boundaryCondition="false" constant="false" hasOnlySubstanceUnits="false" id="M_OMP_c" name="Orotidine 5-phosphate" compartment="c" fbc:charge="-3" fbc:chemicalFormula="C10H10N2O11P"/>
      <species boundaryCondition="false" constant="false" hasOnlySubstanceUnits="false" id="M_UMP_c" name="Uridine 5-phosphate" compartment="c" fbc:charge="-2" fbc:chemicalFormula="C9H11N2O9P"/>
      <species boundaryCondition="false" constant="false" hasOnlySubstanceUnits="false" id="M_CTP_c" name="Cytidine triphosphate" compartment="c" fbc:charge="-4" fbc:chemicalFormula="C9H12N3O14P3"/>
      <species boundaryCondition="false" constant="false" hasOnlySubstanceUnits="false" id="M_GDP_c" name="Guanosine diphosphate" compartment="c" fbc:charge="-2" fbc:chemicalFormula="C10H14N5O11P2"/>
      <species boundaryCondition="false" constant="false" hasOnlySubstanceUnits="false" id="M_CDP_c" name="Cytidine diphosphate" compartment="c" fbc:charge="-2" fbc:chemicalFormula="C9H13N3O11P2"/>
      <species boundaryCondition="false" constant="false" hasOnlySubstanceUnits="false" id="M_dADP_c" name="2-Deoxyadenosine 5-diphosphate" compartment="c" fbc:charge="-2" fbc:chemicalFormula="C10H13N5O9P2"/>
      <species boundaryCondition="false" constant="false" hasOnlySubstanceUnits="false" id="M_dCDP_c" name="2-Deoxycytidine 5-diphosphate" compartment="c" fbc:charge="-2" fbc:chemicalFormula="C9H13N3O10P2"/>
      <species boundaryCondition="false" constant="false" hasOnlySubstanceUnits="false" id="M_dGDP_c" name="2-Deoxyguanosine 5-diphosphate" compartment="c" fbc:charge="-1" fbc:chemicalFormula="C10H14N5O10P2"/>
      <species boundaryCondition="false" constant="false" hasOnlySubstanceUnits="false" id="M_dUDP_c" name="2-Deoxyuridine 5-diphosphate" compartment="c" fbc:charge="-2" fbc:chemicalFormula="C9H12N2O11P2"/>
      <species boundaryCondition="false" constant="false" hasOnlySubstanceUnits="false" id="M_dUTP_c" name="2-Deoxyuridine 5-triphosphate" compartment="c" fbc:charge="-3" fbc:chemicalFormula="C9H12N2O14P3"/>
      <species boundaryCondition="false" constant="false" hasOnlySubstanceUnits="false" id="M_dUMP_c" name="2-Deoxyuridine 5-monophosphate" compartment="c" fbc:charge="-2" fbc:chemicalFormula="C9H11N2O8P"/>
      <species boundaryCondition="false" constant="false" hasOnlySubstanceUnits="false" id="M_dTMP_c" name="2-Deoxythymidine 5-monophosphate" compartment="c" fbc:charge="-2" fbc:chemicalFormula="C10H13N2O8P"/>
      <species boundaryCondition="false" constant="false" hasOnlySubstanceUnits="false" id="M_dTDP_c" name="2-Deoxythymidine 5-diphosphate" compartment="c" fbc:charge="-2" fbc:chemicalFormula="C10H14N2O11P2"/>
      <species boundaryCondition="false" constant="false" hasOnlySubstanceUnits="false" id="M_GTP_c" name="Guanosine triphosphate" compartment="c" fbc:charge="-3" fbc:chemicalFormula="C10H13N5O14P3"/>
      <species boundaryCondition="false" constant="false" hasOnlySubstanceUnits="false" id="M_dATP_c" name="2-Deoxyadenosine 5-triphosphate" compartment="c" fbc:charge="-3" fbc:chemicalFormula="C10H13N5O12P3"/>
      <species boundaryCondition="false" constant="false" hasOnlySubstanceUnits="false" id="M_dCTP_c" name="2-Deoxycytidine 5-triphosphate" compartment="c" fbc:charge="-3" fbc:chemicalFormula="C9H13N3O13P3"/>
      <species boundaryCondition="false" constant="false" hasOnlySubstanceUnits="false" id="M_dGTP_c" name="2-Deoxyguanosine 5-triphosphate" compartment="c" fbc:charge="-2" fbc:chemicalFormula="C10H14N5O13P3"/>
      <species boundaryCondition="false" constant="false" hasOnlySubstanceUnits="false" id="M_dTTP_c" name="2-Deoxythymidine 5-triphosphate" compartment="c" fbc:charge="-3" fbc:chemicalFormula="C10H14N2O14P3"/>
      <species boundaryCondition="false" constant="false" hasOnlySubstanceUnits="false" id="M_SO4_c" name="Sulfate" compartment="c" fbc:charge="-2" fbc:chemicalFormula="O4S"/>
      <species boundaryCondition="false" constant="false" hasOnlySubstanceUnits="false" id="M_GCA_c" name="Glycolate" compartment="c" fbc:charge="-1" fbc:chemicalFormula="C2H3O3"/>
      <species boundaryCondition="false" constant="false" hasOnlySubstanceUnits="false" id="M_GCEA_c" name="Glycerate" compartment="c" fbc:charge="-1" fbc:chemicalFormula="C3H5O4"/>
      <species boundaryCondition="false" constant="false" hasOnlySubstanceUnits="false" id="M_Ala_c" name="Alanine" compartment="c" fbc:charge="0" fbc:chemicalFormula="C3H7NO2"/>
      <species boundaryCondition="false" constant="false" hasOnlySubstanceUnits="false" id="M_Arg_c" name="Arginine" compartment="c" fbc:charge="1" fbc:chemicalFormula="C6H15N4O2"/>
      <species boundaryCondition="false" constant="false" hasOnlySubstanceUnits="false" id="M_Lys_c" name="Lysine" compartment="c" fbc:charge="1" fbc:chemicalFormula="C6H15N2O2"/>
      <species boundaryCondition="false" constant="false" hasOnlySubstanceUnits="false" id="M_Lys_m" name="Lysine" compartment="m" fbc:charge="1" fbc:chemicalFormula="C6H15N2O2"/>
      <species boundaryCondition="false" constant="false" hasOnlySubstanceUnits="false" id="M_His_m" name="Histidine" compartment="m" fbc:charge="0" fbc:chemicalFormula="C6H9N3O2"/>
      <species boundaryCondition="false" constant="false" hasOnlySubstanceUnits="false" id="M_His_c" name="Histidine" compartment="c" fbc:charge="0" fbc:chemicalFormula="C6H9N3O2"/>
      <species boundaryCondition="false" constant="false" hasOnlySubstanceUnits="false" id="M_DHO_c" name="Dihydroorotate" compartment="c" fbc:charge="-2" fbc:chemicalFormula="C5H4N2O4"/>
      <species boundaryCondition="false" constant="false" hasOnlySubstanceUnits="false" id="M_O2_c" name="O2, oxygen" compartment="c" fbc:charge="0" fbc:chemicalFormula="O2"/>
      <species boundaryCondition="false" constant="false" hasOnlySubstanceUnits="false" id="M_Arg_p" name="Arginine" compartment="p" fbc:charge="1" fbc:chemicalFormula="C6H15N4O2"/>
      <species boundaryCondition="false" constant="false" hasOnlySubstanceUnits="false" id="M_Asn_p" name="Asparagine" compartment="p" fbc:charge="-1" fbc:chemicalFormula="C4H7N2O3"/>
      <species boundaryCondition="false" constant="false" hasOnlySubstanceUnits="false" id="M_Cys_p" name="Cysteine" compartment="p" fbc:charge="0" fbc:chemicalFormula="C3H7NO2S"/>
      <species boundaryCondition="false" constant="false" hasOnlySubstanceUnits="false" id="M_Gln_p" name="Glutamine" compartment="p" fbc:charge="-1" fbc:chemicalFormula="C5H9N2O3"/>
      <species boundaryCondition="false" constant="false" hasOnlySubstanceUnits="false" id="M_His_p" name="Histidine" compartment="p" fbc:charge="0" fbc:chemicalFormula="C6H9N3O2"/>
      <species boundaryCondition="false" constant="false" hasOnlySubstanceUnits="false" id="M_Ile_c" name="Isoleucine" compartment="c" fbc:charge="0" fbc:chemicalFormula="C6H13NO2"/>
      <species boundaryCondition="false" constant="false" hasOnlySubstanceUnits="false" id="M_Ile_p" name="Isoleucine" compartment="p" fbc:charge="0" fbc:chemicalFormula="C6H13NO2"/>
      <species boundaryCondition="false" constant="false" hasOnlySubstanceUnits="false" id="M_Leu_c" name="Leucine" compartment="c" fbc:charge="0" fbc:chemicalFormula="C6H13NO2"/>
      <species boundaryCondition="false" constant="false" hasOnlySubstanceUnits="false" id="M_Leu_p" name="Leucine" compartment="p" fbc:charge="0" fbc:chemicalFormula="C6H13NO2"/>
      <species boundaryCondition="false" constant="false" hasOnlySubstanceUnits="false" id="M_Lys_p" name="Lysine" compartment="p" fbc:charge="1" fbc:chemicalFormula="C6H15N2O2"/>
      <species boundaryCondition="false" constant="false" hasOnlySubstanceUnits="false" id="M_Met_p" name="Methionine" compartment="p" fbc:charge="0" fbc:chemicalFormula="C5H11NO2S"/>
      <species boundaryCondition="false" constant="false" hasOnlySubstanceUnits="false" id="M_Phe_c" name="Phenylalanine" compartment="c" fbc:charge="0" fbc:chemicalFormula="C9H11NO2"/>
      <species boundaryCondition="false" constant="false" hasOnlySubstanceUnits="false" id="M_Phe_p" name="Phenylalanine" compartment="p" fbc:charge="0" fbc:chemicalFormula="C9H11NO2"/>
      <species boundaryCondition="false" constant="false" hasOnlySubstanceUnits="false" id="M_Pro_p" name="Proline" compartment="p" fbc:charge="0" fbc:chemicalFormula="C5H9NO2"/>
      <species boundaryCondition="false" constant="false" hasOnlySubstanceUnits="false" id="M_Thr_p" name="Threonine" compartment="p" fbc:charge="0" fbc:chemicalFormula="C4H9NO3"/>
      <species boundaryCondition="false" constant="false" hasOnlySubstanceUnits="false" id="M_Trp_c" name="Tryptophan" compartment="c" fbc:charge="0" fbc:chemicalFormula="C11H12N2O2"/>
      <species boundaryCondition="false" constant="false" hasOnlySubstanceUnits="false" id="M_Trp_p" name="Tryptophan" compartment="p" fbc:charge="0" fbc:chemicalFormula="C11H12N2O2"/>
      <species boundaryCondition="false" constant="false" hasOnlySubstanceUnits="false" id="M_Tyr_c" name="Tyrosine" compartment="c" fbc:charge="0" fbc:chemicalFormula="C9H11NO3"/>
      <species boundaryCondition="false" constant="false" hasOnlySubstanceUnits="false" id="M_Tyr_p" name="Tyrosine" compartment="p" fbc:charge="0" fbc:chemicalFormula="C9H11NO3"/>
      <species boundaryCondition="false" constant="false" hasOnlySubstanceUnits="false" id="M_Val_c" name="Valine" compartment="c" fbc:charge="0" fbc:chemicalFormula="C5H11NO2"/>
      <species boundaryCondition="false" constant="false" hasOnlySubstanceUnits="false" id="M_Val_p" name="Valine" compartment="p" fbc:charge="0" fbc:chemicalFormula="C5H11NO2"/>
      <species boundaryCondition="false" constant="false" hasOnlySubstanceUnits="false" id="M_Asn_h" name="Asparagine" compartment="h" fbc:charge="-1" fbc:chemicalFormula="C4H7N2O3"/>
      <species boundaryCondition="false" constant="false" hasOnlySubstanceUnits="false" id="M_Asn_m" name="Asparagine" compartment="m" fbc:charge="0" fbc:chemicalFormula="C4H8N2O3"/>
      <species boundaryCondition="false" constant="false" hasOnlySubstanceUnits="false" id="M_Ile_m" name="Isoleucine" compartment="m" fbc:charge="0" fbc:chemicalFormula="C6H13NO2"/>
      <species boundaryCondition="false" constant="false" hasOnlySubstanceUnits="false" id="M_Leu_m" name="Leucine" compartment="m" fbc:charge="0" fbc:chemicalFormula="C6H13NO2"/>
      <species boundaryCondition="false" constant="false" hasOnlySubstanceUnits="false" id="M_Met_h" name="Methionine" compartment="h" fbc:charge="0" fbc:chemicalFormula="C5H11NO2S"/>
      <species boundaryCondition="false" constant="false" hasOnlySubstanceUnits="false" id="M_Met_m" name="Methionine" compartment="m" fbc:charge="0" fbc:chemicalFormula="C5H11NO2S"/>
      <species boundaryCondition="false" constant="false" hasOnlySubstanceUnits="false" id="M_Phe_m" name="Phenylalanine" compartment="m" fbc:charge="0" fbc:chemicalFormula="C9H11NO2"/>
      <species boundaryCondition="false" constant="false" hasOnlySubstanceUnits="false" id="M_Pro_h" name="Proline" compartment="h" fbc:charge="0" fbc:chemicalFormula="C5H9NO2"/>
      <species boundaryCondition="false" constant="false" hasOnlySubstanceUnits="false" id="M_Thr_m" name="Threonine" compartment="m" fbc:charge="0" fbc:chemicalFormula="C4H9NO3"/>
      <species boundaryCondition="false" constant="false" hasOnlySubstanceUnits="false" id="M_Trp_m" name="Tryptophan" compartment="m" fbc:charge="0" fbc:chemicalFormula="C11H12N2O2"/>
      <species boundaryCondition="false" constant="false" hasOnlySubstanceUnits="false" id="M_Tyr_m" name="Tyrosine" compartment="m" fbc:charge="0" fbc:chemicalFormula="C9H11NO3"/>
      <species boundaryCondition="false" constant="false" hasOnlySubstanceUnits="false" id="M_Val_m" name="Valine" compartment="m" fbc:charge="0" fbc:chemicalFormula="C5H11NO2"/>
      <species boundaryCondition="false" constant="false" hasOnlySubstanceUnits="false" id="M_PQstar_h" name="Plastoquinone radical" compartment="h" fbc:charge="0" fbc:chemicalFormula="C13H16O2"/>
      <species boundaryCondition="false" constant="false" hasOnlySubstanceUnits="false" id="M_PGR5_PGRL1ox_h" name="oxidised proton gradient regulation 5 (PGR5)/PGR5-like photosynthetic phenotype 1 (PGRL1) complex" compartment="h" fbc:charge="0" fbc:chemicalFormula="X"/>
      <species boundaryCondition="false" constant="false" hasOnlySubstanceUnits="false" id="M_PGR5_PGRL1rd_h" name="reduced proton gradient regulation 5 (PGR5)/PGR5-like photosynthetic phenotype 1 (PGRL1) complex" compartment="h" fbc:charge="0" fbc:chemicalFormula="X"/>
      <species boundaryCondition="false" constant="false" hasOnlySubstanceUnits="false" id="M_NDHox_h" name="oxidised NADH dehydrogenase-like (NDH) complex" compartment="h" fbc:charge="0" fbc:chemicalFormula="X"/>
      <species boundaryCondition="false" constant="false" hasOnlySubstanceUnits="false" id="M_NDHrd_h" name="reduced NADH dehydrogenase-like (NDH) complex" compartment="h" fbc:charge="0" fbc:chemicalFormula="X"/>
    </listOfSpecies>
    <fbc:listOfGeneProducts>
      <fbc:geneProduct fbc:id="G_AT4G05180" fbc:label="AT4G05180" fbc:name="AT4G05180"/>
      <fbc:geneProduct fbc:id="G_AT2G30570" fbc:label="AT2G30570" fbc:name="AT2G30570"/>
      <fbc:geneProduct fbc:id="G_ATCG00560" fbc:label="ATCG00560" fbc:name="ATCG00560"/>
      <fbc:geneProduct fbc:id="G_AT4G21280" fbc:label="AT4G21280" fbc:name="AT4G21280"/>
      <fbc:geneProduct fbc:id="G_ATCG00300" fbc:label="ATCG00300" fbc:name="ATCG00300"/>
      <fbc:geneProduct fbc:id="G_AT1G06680" fbc:label="AT1G06680" fbc:name="AT1G06680"/>
      <fbc:geneProduct fbc:id="G_ATCG00080" fbc:label="ATCG00080" fbc:name="ATCG00080"/>
      <fbc:geneProduct fbc:id="G_AT2G06520" fbc:label="AT2G06520" fbc:name="AT2G06520"/>
      <fbc:geneProduct fbc:id="G_AT1G79040" fbc:label="AT1G79040" fbc:name="AT1G79040"/>
      <fbc:geneProduct fbc:id="G_AT5G66570" fbc:label="AT5G66570" fbc:name="AT5G66570"/>
      <fbc:geneProduct fbc:id="G_AT3G21055" fbc:label="AT3G21055" fbc:name="AT3G21055"/>
      <fbc:geneProduct fbc:id="G_ATCG00020" fbc:label="ATCG00020" fbc:name="ATCG00020"/>
      <fbc:geneProduct fbc:id="G_ATCG00270" fbc:label="ATCG00270" fbc:name="ATCG00270"/>
      <fbc:geneProduct fbc:id="G_ATCG00690" fbc:label="ATCG00690" fbc:name="ATCG00690"/>
      <fbc:geneProduct fbc:id="G_ATCG00710" fbc:label="ATCG00710" fbc:name="ATCG00710"/>
      <fbc:geneProduct fbc:id="G_ATCG00550" fbc:label="ATCG00550" fbc:name="ATCG00550"/>
      <fbc:geneProduct fbc:id="G_ATCG00570" fbc:label="ATCG00570" fbc:name="ATCG00570"/>
      <fbc:geneProduct fbc:id="G_AT1G67740" fbc:label="AT1G67740" fbc:name="AT1G67740"/>
      <fbc:geneProduct fbc:id="G_ATCG00580" fbc:label="ATCG00580" fbc:name="ATCG00580"/>
      <fbc:geneProduct fbc:id="G_AT3G50820" fbc:label="AT3G50820" fbc:name="AT3G50820"/>
      <fbc:geneProduct fbc:id="G_ATCG00680" fbc:label="ATCG00680" fbc:name="ATCG00680"/>
      <fbc:geneProduct fbc:id="G_ATCG00280" fbc:label="ATCG00280" fbc:name="ATCG00280"/>
      <fbc:geneProduct fbc:id="G_AT1G44575" fbc:label="AT1G44575" fbc:name="AT1G44575"/>
      <fbc:geneProduct fbc:id="G_ATCG00220" fbc:label="ATCG00220" fbc:name="ATCG00220"/>
      <fbc:geneProduct fbc:id="G_ATCG00700" fbc:label="ATCG00700" fbc:name="ATCG00700"/>
      <fbc:geneProduct fbc:id="G_ATCG00070" fbc:label="ATCG00070" fbc:name="ATCG00070"/>
      <fbc:geneProduct fbc:id="G_ATCG00730" fbc:label="ATCG00730" fbc:name="ATCG00730"/>
      <fbc:geneProduct fbc:id="G_ATCG00600" fbc:label="ATCG00600" fbc:name="ATCG00600"/>
      <fbc:geneProduct fbc:id="G_ATCG00210" fbc:label="ATCG00210" fbc:name="ATCG00210"/>
      <fbc:geneProduct fbc:id="G_ATCG00590" fbc:label="ATCG00590" fbc:name="ATCG00590"/>
      <fbc:geneProduct fbc:id="G_AT2G26500" fbc:label="AT2G26500" fbc:name="AT2G26500"/>
      <fbc:geneProduct fbc:id="G_AT4G03280" fbc:label="AT4G03280" fbc:name="AT4G03280"/>
      <fbc:geneProduct fbc:id="G_ATCG00720" fbc:label="ATCG00720" fbc:name="ATCG00720"/>
      <fbc:geneProduct fbc:id="G_ATCG00540" fbc:label="ATCG00540" fbc:name="ATCG00540"/>
      <fbc:geneProduct fbc:id="G_AT2G05620" fbc:label="AT2G05620" fbc:name="AT2G05620"/>
      <fbc:geneProduct fbc:id="G_AT4G22890" fbc:label="AT4G22890" fbc:name="AT4G22890"/>
      <fbc:geneProduct fbc:id="G_AT4G11960" fbc:label="AT4G11960" fbc:name="AT4G11960"/>
      <fbc:geneProduct fbc:id="G_AT5G58260" fbc:label="AT5G58260" fbc:name="AT5G58260"/>
      <fbc:geneProduct fbc:id="G_ATCG01090" fbc:label="ATCG01090" fbc:name="ATCG01090"/>
      <fbc:geneProduct fbc:id="G_AT1G14150" fbc:label="AT1G14150" fbc:name="AT1G14150"/>
      <fbc:geneProduct fbc:id="G_ATCG00440" fbc:label="ATCG00440" fbc:name="ATCG00440"/>
      <fbc:geneProduct fbc:id="G_AT1G70760" fbc:label="AT1G70760" fbc:name="AT1G70760"/>
      <fbc:geneProduct fbc:id="G_ATCG01100" fbc:label="ATCG01100" fbc:name="ATCG01100"/>
      <fbc:geneProduct fbc:id="G_ATCG00890" fbc:label="ATCG00890" fbc:name="ATCG00890"/>
      <fbc:geneProduct fbc:id="G_AT5G43750" fbc:label="AT5G43750" fbc:name="AT5G43750"/>
      <fbc:geneProduct fbc:id="G_AT1G74880" fbc:label="AT1G74880" fbc:name="AT1G74880"/>
      <fbc:geneProduct fbc:id="G_ATCG00430" fbc:label="ATCG00430" fbc:name="ATCG00430"/>
      <fbc:geneProduct fbc:id="G_AT4G37925" fbc:label="AT4G37925" fbc:name="AT4G37925"/>
      <fbc:geneProduct fbc:id="G_ATCG01080" fbc:label="ATCG01080" fbc:name="ATCG01080"/>
      <fbc:geneProduct fbc:id="G_AT1G15980" fbc:label="AT1G15980" fbc:name="AT1G15980"/>
      <fbc:geneProduct fbc:id="G_AT4G39710" fbc:label="AT4G39710" fbc:name="AT4G39710"/>
      <fbc:geneProduct fbc:id="G_AT1G18730" fbc:label="AT1G18730" fbc:name="AT1G18730"/>
      <fbc:geneProduct fbc:id="G_AT3G01440" fbc:label="AT3G01440" fbc:name="AT3G01440"/>
      <fbc:geneProduct fbc:id="G_ATCG01110" fbc:label="ATCG01110" fbc:name="ATCG01110"/>
      <fbc:geneProduct fbc:id="G_ATCG01070" fbc:label="ATCG01070" fbc:name="ATCG01070"/>
      <fbc:geneProduct fbc:id="G_AT5G13120" fbc:label="AT5G13120" fbc:name="AT5G13120"/>
      <fbc:geneProduct fbc:id="G_ATCG01010" fbc:label="ATCG01010" fbc:name="ATCG01010"/>
      <fbc:geneProduct fbc:id="G_ATCG00420" fbc:label="ATCG00420" fbc:name="ATCG00420"/>
      <fbc:geneProduct fbc:id="G_ATCG01050" fbc:label="ATCG01050" fbc:name="ATCG01050"/>
      <fbc:geneProduct fbc:id="G_AT2G39470" fbc:label="AT2G39470" fbc:name="AT2G39470"/>
      <fbc:geneProduct fbc:id="G_AT3G16250" fbc:label="AT3G16250" fbc:name="AT3G16250"/>
      <fbc:geneProduct fbc:id="G_AT4G02770" fbc:label="AT4G02770" fbc:name="AT4G02770"/>
      <fbc:geneProduct fbc:id="G_AT1G08380" fbc:label="AT1G08380" fbc:name="AT1G08380"/>
      <fbc:geneProduct fbc:id="G_AT2G20260" fbc:label="AT2G20260" fbc:name="AT2G20260"/>
      <fbc:geneProduct fbc:id="G_AT1G03130" fbc:label="AT1G03130" fbc:name="AT1G03130"/>
      <fbc:geneProduct fbc:id="G_AT1G31330" fbc:label="AT1G31330" fbc:name="AT1G31330"/>
      <fbc:geneProduct fbc:id="G_AT2G46820" fbc:label="AT2G46820" fbc:name="AT2G46820"/>
      <fbc:geneProduct fbc:id="G_ATCG00630" fbc:label="ATCG00630" fbc:name="ATCG00630"/>
      <fbc:geneProduct fbc:id="G_ATCG00340" fbc:label="ATCG00340" fbc:name="ATCG00340"/>
      <fbc:geneProduct fbc:id="G_ATCG00350" fbc:label="ATCG00350" fbc:name="ATCG00350"/>
      <fbc:geneProduct fbc:id="G_AT1G30380" fbc:label="AT1G30380" fbc:name="AT1G30380"/>
      <fbc:geneProduct fbc:id="G_AT4G12800" fbc:label="AT4G12800" fbc:name="AT4G12800"/>
      <fbc:geneProduct fbc:id="G_ATCG01060" fbc:label="ATCG01060" fbc:name="ATCG01060"/>
      <fbc:geneProduct fbc:id="G_AT3G16140" fbc:label="AT3G16140" fbc:name="AT3G16140"/>
      <fbc:geneProduct fbc:id="G_AT1G55670" fbc:label="AT1G55670" fbc:name="AT1G55670"/>
      <fbc:geneProduct fbc:id="G_AT4G28750" fbc:label="AT4G28750" fbc:name="AT4G28750"/>
      <fbc:geneProduct fbc:id="G_ATCG00510" fbc:label="ATCG00510" fbc:name="ATCG00510"/>
      <fbc:geneProduct fbc:id="G_AT5G64040" fbc:label="AT5G64040" fbc:name="AT5G64040"/>
      <fbc:geneProduct fbc:id="G_AT1G52230" fbc:label="AT1G52230" fbc:name="AT1G52230"/>
      <fbc:geneProduct fbc:id="G_AT1G20020" fbc:label="AT1G20020" fbc:name="AT1G20020"/>
      <fbc:geneProduct fbc:id="G_AT4G05390" fbc:label="AT4G05390" fbc:name="AT4G05390"/>
      <fbc:geneProduct fbc:id="G_AT1G30510" fbc:label="AT1G30510" fbc:name="AT1G30510"/>
      <fbc:geneProduct fbc:id="G_AT5G66190" fbc:label="AT5G66190" fbc:name="AT5G66190"/>
      <fbc:geneProduct fbc:id="G_AT1G15700" fbc:label="AT1G15700" fbc:name="AT1G15700"/>
      <fbc:geneProduct fbc:id="G_ATCG00470" fbc:label="ATCG00470" fbc:name="ATCG00470"/>
      <fbc:geneProduct fbc:id="G_ATCG00140" fbc:label="ATCG00140" fbc:name="ATCG00140"/>
      <fbc:geneProduct fbc:id="G_ATCG00480" fbc:label="ATCG00480" fbc:name="ATCG00480"/>
      <fbc:geneProduct fbc:id="G_AT4G04640" fbc:label="AT4G04640" fbc:name="AT4G04640"/>
      <fbc:geneProduct fbc:id="G_ATCG00150" fbc:label="ATCG00150" fbc:name="ATCG00150"/>
      <fbc:geneProduct fbc:id="G_ATCG00120" fbc:label="ATCG00120" fbc:name="ATCG00120"/>
      <fbc:geneProduct fbc:id="G_ATCG00130" fbc:label="ATCG00130" fbc:name="ATCG00130"/>
      <fbc:geneProduct fbc:id="G_AT4G09650" fbc:label="AT4G09650" fbc:name="AT4G09650"/>
      <fbc:geneProduct fbc:id="G_AT1G67090" fbc:label="AT1G67090" fbc:name="AT1G67090"/>
      <fbc:geneProduct fbc:id="G_ATCG00490" fbc:label="ATCG00490" fbc:name="ATCG00490"/>
      <fbc:geneProduct fbc:id="G_AT5G38410" fbc:label="AT5G38410" fbc:name="AT5G38410"/>
      <fbc:geneProduct fbc:id="G_AT5G38420" fbc:label="AT5G38420" fbc:name="AT5G38420"/>
      <fbc:geneProduct fbc:id="G_AT5G38430" fbc:label="AT5G38430" fbc:name="AT5G38430"/>
      <fbc:geneProduct fbc:id="G_AT1G79550" fbc:label="AT1G79550" fbc:name="AT1G79550"/>
      <fbc:geneProduct fbc:id="G_AT1G56190" fbc:label="AT1G56190" fbc:name="AT1G56190"/>
      <fbc:geneProduct fbc:id="G_AT3G12780" fbc:label="AT3G12780" fbc:name="AT3G12780"/>
      <fbc:geneProduct fbc:id="G_AT1G42970" fbc:label="AT1G42970" fbc:name="AT1G42970"/>
      <fbc:geneProduct fbc:id="G_AT1G12900" fbc:label="AT1G12900" fbc:name="AT1G12900"/>
      <fbc:geneProduct fbc:id="G_AT3G26650" fbc:label="AT3G26650" fbc:name="AT3G26650"/>
      <fbc:geneProduct fbc:id="G_AT3G55440" fbc:label="AT3G55440" fbc:name="AT3G55440"/>
      <fbc:geneProduct fbc:id="G_AT2G21170" fbc:label="AT2G21170" fbc:name="AT2G21170"/>
      <fbc:geneProduct fbc:id="G_AT4G26530" fbc:label="AT4G26530" fbc:name="AT4G26530"/>
      <fbc:geneProduct fbc:id="G_AT2G21330" fbc:label="AT2G21330" fbc:name="AT2G21330"/>
      <fbc:geneProduct fbc:id="G_AT2G01140" fbc:label="AT2G01140" fbc:name="AT2G01140"/>
      <fbc:geneProduct fbc:id="G_AT4G38970" fbc:label="AT4G38970" fbc:name="AT4G38970"/>
      <fbc:geneProduct fbc:id="G_AT3G52930" fbc:label="AT3G52930" fbc:name="AT3G52930"/>
      <fbc:geneProduct fbc:id="G_AT3G54050" fbc:label="AT3G54050" fbc:name="AT3G54050"/>
      <fbc:geneProduct fbc:id="G_AT2G45290" fbc:label="AT2G45290" fbc:name="AT2G45290"/>
      <fbc:geneProduct fbc:id="G_AT3G60750" fbc:label="AT3G60750" fbc:name="AT3G60750"/>
      <fbc:geneProduct fbc:id="G_AT3G55800" fbc:label="AT3G55800" fbc:name="AT3G55800"/>
      <fbc:geneProduct fbc:id="G_AT5G61410" fbc:label="AT5G61410" fbc:name="AT5G61410"/>
      <fbc:geneProduct fbc:id="G_AT3G04790" fbc:label="AT3G04790" fbc:name="AT3G04790"/>
      <fbc:geneProduct fbc:id="G_AT5G44520" fbc:label="AT5G44520" fbc:name="AT5G44520"/>
      <fbc:geneProduct fbc:id="G_AT1G32060" fbc:label="AT1G32060" fbc:name="AT1G32060"/>
      <fbc:geneProduct fbc:id="G_AT4G24620" fbc:label="AT4G24620" fbc:name="AT4G24620"/>
      <fbc:geneProduct fbc:id="G_AT5G51820" fbc:label="AT5G51820" fbc:name="AT5G51820"/>
      <fbc:geneProduct fbc:id="G_AT1G70730" fbc:label="AT1G70730" fbc:name="AT1G70730"/>
      <fbc:geneProduct fbc:id="G_AT1G23190" fbc:label="AT1G23190" fbc:name="AT1G23190"/>
      <fbc:geneProduct fbc:id="G_AT4G39210" fbc:label="AT4G39210" fbc:name="AT4G39210"/>
      <fbc:geneProduct fbc:id="G_AT5G48300" fbc:label="AT5G48300" fbc:name="AT5G48300"/>
      <fbc:geneProduct fbc:id="G_AT1G27680" fbc:label="AT1G27680" fbc:name="AT1G27680"/>
      <fbc:geneProduct fbc:id="G_AT2G21590" fbc:label="AT2G21590" fbc:name="AT2G21590"/>
      <fbc:geneProduct fbc:id="G_AT5G19220" fbc:label="AT5G19220" fbc:name="AT5G19220"/>
      <fbc:geneProduct fbc:id="G_AT1G05610" fbc:label="AT1G05610" fbc:name="AT1G05610"/>
      <fbc:geneProduct fbc:id="G_AT5G24300" fbc:label="AT5G24300" fbc:name="AT5G24300"/>
      <fbc:geneProduct fbc:id="G_AT4G18240" fbc:label="AT4G18240" fbc:name="AT4G18240"/>
      <fbc:geneProduct fbc:id="G_AT1G11720" fbc:label="AT1G11720" fbc:name="AT1G11720"/>
      <fbc:geneProduct fbc:id="G_AT3G01180" fbc:label="AT3G01180" fbc:name="AT3G01180"/>
      <fbc:geneProduct fbc:id="G_AT4G00490" fbc:label="AT4G00490" fbc:name="AT4G00490"/>
      <fbc:geneProduct fbc:id="G_AT2G32290" fbc:label="AT2G32290" fbc:name="AT2G32290"/>
      <fbc:geneProduct fbc:id="G_AT4G17090" fbc:label="AT4G17090" fbc:name="AT4G17090"/>
      <fbc:geneProduct fbc:id="G_AT3G23920" fbc:label="AT3G23920" fbc:name="AT3G23920"/>
      <fbc:geneProduct fbc:id="G_AT5G64860" fbc:label="AT5G64860" fbc:name="AT5G64860"/>
      <fbc:geneProduct fbc:id="G_AT2G40840" fbc:label="AT2G40840" fbc:name="AT2G40840"/>
      <fbc:geneProduct fbc:id="G_AT4G29130" fbc:label="AT4G29130" fbc:name="AT4G29130"/>
      <fbc:geneProduct fbc:id="G_AT2G19860" fbc:label="AT2G19860" fbc:name="AT2G19860"/>
      <fbc:geneProduct fbc:id="G_AT3G46970" fbc:label="AT3G46970" fbc:name="AT3G46970"/>
      <fbc:geneProduct fbc:id="G_AT3G29320" fbc:label="AT3G29320" fbc:name="AT3G29320"/>
      <fbc:geneProduct fbc:id="G_AT2G36460" fbc:label="AT2G36460" fbc:name="AT2G36460"/>
      <fbc:geneProduct fbc:id="G_AT4G26520" fbc:label="AT4G26520" fbc:name="AT4G26520"/>
      <fbc:geneProduct fbc:id="G_AT5G03690" fbc:label="AT5G03690" fbc:name="AT5G03690"/>
      <fbc:geneProduct fbc:id="G_AT1G43670" fbc:label="AT1G43670" fbc:name="AT1G43670"/>
      <fbc:geneProduct fbc:id="G_AT1G07110" fbc:label="AT1G07110" fbc:name="AT1G07110"/>
      <fbc:geneProduct fbc:id="G_AT5G42740" fbc:label="AT5G42740" fbc:name="AT5G42740"/>
      <fbc:geneProduct fbc:id="G_AT5G52560" fbc:label="AT5G52560" fbc:name="AT5G52560"/>
      <fbc:geneProduct fbc:id="G_AT2G35020" fbc:label="AT2G35020" fbc:name="AT2G35020"/>
      <fbc:geneProduct fbc:id="G_AT5G17310" fbc:label="AT5G17310" fbc:name="AT5G17310"/>
      <fbc:geneProduct fbc:id="G_AT3G56040" fbc:label="AT3G56040" fbc:name="AT3G56040"/>
      <fbc:geneProduct fbc:id="G_AT3G03250" fbc:label="AT3G03250" fbc:name="AT3G03250"/>
      <fbc:geneProduct fbc:id="G_AT5G11110" fbc:label="AT5G11110" fbc:name="AT5G11110"/>
      <fbc:geneProduct fbc:id="G_AT4G10120" fbc:label="AT4G10120" fbc:name="AT4G10120"/>
      <fbc:geneProduct fbc:id="G_AT5G20280" fbc:label="AT5G20280" fbc:name="AT5G20280"/>
      <fbc:geneProduct fbc:id="G_AT3G52340" fbc:label="AT3G52340" fbc:name="AT3G52340"/>
      <fbc:geneProduct fbc:id="G_AT2G35840" fbc:label="AT2G35840" fbc:name="AT2G35840"/>
      <fbc:geneProduct fbc:id="G_AT4G02280" fbc:label="AT4G02280" fbc:name="AT4G02280"/>
      <fbc:geneProduct fbc:id="G_AT5G49190" fbc:label="AT5G49190" fbc:name="AT5G49190"/>
      <fbc:geneProduct fbc:id="G_AT5G20830" fbc:label="AT5G20830" fbc:name="AT5G20830"/>
      <fbc:geneProduct fbc:id="G_AT1G73370" fbc:label="AT1G73370" fbc:name="AT1G73370"/>
      <fbc:geneProduct fbc:id="G_AT3G43190" fbc:label="AT3G43190" fbc:name="AT3G43190"/>
      <fbc:geneProduct fbc:id="G_AT5G37180" fbc:label="AT5G37180" fbc:name="AT5G37180"/>
      <fbc:geneProduct fbc:id="G_AT1G72000" fbc:label="AT1G72000" fbc:name="AT1G72000"/>
      <fbc:geneProduct fbc:id="G_AT4G09510" fbc:label="AT4G09510" fbc:name="AT4G09510"/>
      <fbc:geneProduct fbc:id="G_AT1G35580" fbc:label="AT1G35580" fbc:name="AT1G35580"/>
      <fbc:geneProduct fbc:id="G_AT1G50460" fbc:label="AT1G50460" fbc:name="AT1G50460"/>
      <fbc:geneProduct fbc:id="G_AT3G20040" fbc:label="AT3G20040" fbc:name="AT3G20040"/>
      <fbc:geneProduct fbc:id="G_AT4G37840" fbc:label="AT4G37840" fbc:name="AT4G37840"/>
      <fbc:geneProduct fbc:id="G_AT2G31390" fbc:label="AT2G31390" fbc:name="AT2G31390"/>
      <fbc:geneProduct fbc:id="G_AT3G54090" fbc:label="AT3G54090" fbc:name="AT3G54090"/>
      <fbc:geneProduct fbc:id="G_AT1G47840" fbc:label="AT1G47840" fbc:name="AT1G47840"/>
      <fbc:geneProduct fbc:id="G_AT3G59480" fbc:label="AT3G59480" fbc:name="AT3G59480"/>
      <fbc:geneProduct fbc:id="G_AT5G51830" fbc:label="AT5G51830" fbc:name="AT5G51830"/>
      <fbc:geneProduct fbc:id="G_AT4G27550" fbc:label="AT4G27550" fbc:name="AT4G27550"/>
      <fbc:geneProduct fbc:id="G_AT1G16980" fbc:label="AT1G16980" fbc:name="AT1G16980"/>
      <fbc:geneProduct fbc:id="G_AT1G23870" fbc:label="AT1G23870" fbc:name="AT1G23870"/>
      <fbc:geneProduct fbc:id="G_AT2G18700" fbc:label="AT2G18700" fbc:name="AT2G18700"/>
      <fbc:geneProduct fbc:id="G_AT1G78580" fbc:label="AT1G78580" fbc:name="AT1G78580"/>
      <fbc:geneProduct fbc:id="G_AT1G60140" fbc:label="AT1G60140" fbc:name="AT1G60140"/>
      <fbc:geneProduct fbc:id="G_AT1G17000" fbc:label="AT1G17000" fbc:name="AT1G17000"/>
      <fbc:geneProduct fbc:id="G_AT1G70290" fbc:label="AT1G70290" fbc:name="AT1G70290"/>
      <fbc:geneProduct fbc:id="G_AT1G06410" fbc:label="AT1G06410" fbc:name="AT1G06410"/>
      <fbc:geneProduct fbc:id="G_AT1G68020" fbc:label="AT1G68020" fbc:name="AT1G68020"/>
      <fbc:geneProduct fbc:id="G_AT4G17770" fbc:label="AT4G17770" fbc:name="AT4G17770"/>
      <fbc:geneProduct fbc:id="G_AT5G51460" fbc:label="AT5G51460" fbc:name="AT5G51460"/>
      <fbc:geneProduct fbc:id="G_AT1G78090" fbc:label="AT1G78090" fbc:name="AT1G78090"/>
      <fbc:geneProduct fbc:id="G_AT4G12430" fbc:label="AT4G12430" fbc:name="AT4G12430"/>
      <fbc:geneProduct fbc:id="G_AT1G22210" fbc:label="AT1G22210" fbc:name="AT1G22210"/>
      <fbc:geneProduct fbc:id="G_AT4G22590" fbc:label="AT4G22590" fbc:name="AT4G22590"/>
      <fbc:geneProduct fbc:id="G_AT5G10100" fbc:label="AT5G10100" fbc:name="AT5G10100"/>
      <fbc:geneProduct fbc:id="G_AT5G65140" fbc:label="AT5G65140" fbc:name="AT5G65140"/>
      <fbc:geneProduct fbc:id="G_AT4G39770" fbc:label="AT4G39770" fbc:name="AT4G39770"/>
      <fbc:geneProduct fbc:id="G_AT5G09870" fbc:label="AT5G09870" fbc:name="AT5G09870"/>
      <fbc:geneProduct fbc:id="G_AT1G02730" fbc:label="AT1G02730" fbc:name="AT1G02730"/>
      <fbc:geneProduct fbc:id="G_AT3G07330" fbc:label="AT3G07330" fbc:name="AT3G07330"/>
      <fbc:geneProduct fbc:id="G_AT5G44030" fbc:label="AT5G44030" fbc:name="AT5G44030"/>
      <fbc:geneProduct fbc:id="G_AT4G15320" fbc:label="AT4G15320" fbc:name="AT4G15320"/>
      <fbc:geneProduct fbc:id="G_AT4G24010" fbc:label="AT4G24010" fbc:name="AT4G24010"/>
      <fbc:geneProduct fbc:id="G_AT4G07960" fbc:label="AT4G07960" fbc:name="AT4G07960"/>
      <fbc:geneProduct fbc:id="G_AT4G32410" fbc:label="AT4G32410" fbc:name="AT4G32410"/>
      <fbc:geneProduct fbc:id="G_AT2G21770" fbc:label="AT2G21770" fbc:name="AT2G21770"/>
      <fbc:geneProduct fbc:id="G_AT4G39350" fbc:label="AT4G39350" fbc:name="AT4G39350"/>
      <fbc:geneProduct fbc:id="G_AT4G23990" fbc:label="AT4G23990" fbc:name="AT4G23990"/>
      <fbc:geneProduct fbc:id="G_AT5G05170" fbc:label="AT5G05170" fbc:name="AT5G05170"/>
      <fbc:geneProduct fbc:id="G_AT2G32620" fbc:label="AT2G32620" fbc:name="AT2G32620"/>
      <fbc:geneProduct fbc:id="G_AT1G55850" fbc:label="AT1G55850" fbc:name="AT1G55850"/>
      <fbc:geneProduct fbc:id="G_AT2G32540" fbc:label="AT2G32540" fbc:name="AT2G32540"/>
      <fbc:geneProduct fbc:id="G_AT2G25540" fbc:label="AT2G25540" fbc:name="AT2G25540"/>
      <fbc:geneProduct fbc:id="G_AT4G31590" fbc:label="AT4G31590" fbc:name="AT4G31590"/>
      <fbc:geneProduct fbc:id="G_AT2G24630" fbc:label="AT2G24630" fbc:name="AT2G24630"/>
      <fbc:geneProduct fbc:id="G_AT4G24000" fbc:label="AT4G24000" fbc:name="AT4G24000"/>
      <fbc:geneProduct fbc:id="G_AT5G64740" fbc:label="AT5G64740" fbc:name="AT5G64740"/>
      <fbc:geneProduct fbc:id="G_AT3G28180" fbc:label="AT3G28180" fbc:name="AT3G28180"/>
      <fbc:geneProduct fbc:id="G_AT4G15290" fbc:label="AT4G15290" fbc:name="AT4G15290"/>
      <fbc:geneProduct fbc:id="G_AT4G18780" fbc:label="AT4G18780" fbc:name="AT4G18780"/>
      <fbc:geneProduct fbc:id="G_AT2G32530" fbc:label="AT2G32530" fbc:name="AT2G32530"/>
      <fbc:geneProduct fbc:id="G_AT5G17420" fbc:label="AT5G17420" fbc:name="AT5G17420"/>
      <fbc:geneProduct fbc:id="G_AT2G32610" fbc:label="AT2G32610" fbc:name="AT2G32610"/>
      <fbc:geneProduct fbc:id="G_AT5G43330" fbc:label="AT5G43330" fbc:name="AT5G43330"/>
      <fbc:geneProduct fbc:id="G_AT5G56720" fbc:label="AT5G56720" fbc:name="AT5G56720"/>
      <fbc:geneProduct fbc:id="G_AT1G53240" fbc:label="AT1G53240" fbc:name="AT1G53240"/>
      <fbc:geneProduct fbc:id="G_AT3G15020" fbc:label="AT3G15020" fbc:name="AT3G15020"/>
      <fbc:geneProduct fbc:id="G_AT5G09660" fbc:label="AT5G09660" fbc:name="AT5G09660"/>
      <fbc:geneProduct fbc:id="G_AT1G04410" fbc:label="AT1G04410" fbc:name="AT1G04410"/>
      <fbc:geneProduct fbc:id="G_AT5G65690" fbc:label="AT5G65690" fbc:name="AT5G65690"/>
      <fbc:geneProduct fbc:id="G_AT4G37870" fbc:label="AT4G37870" fbc:name="AT4G37870"/>
      <fbc:geneProduct fbc:id="G_AT1G53310" fbc:label="AT1G53310" fbc:name="AT1G53310"/>
      <fbc:geneProduct fbc:id="G_AT2G42600" fbc:label="AT2G42600" fbc:name="AT2G42600"/>
      <fbc:geneProduct fbc:id="G_AT1G68750" fbc:label="AT1G68750" fbc:name="AT1G68750"/>
      <fbc:geneProduct fbc:id="G_AT3G14940" fbc:label="AT3G14940" fbc:name="AT3G14940"/>
      <fbc:geneProduct fbc:id="G_AT2G29560" fbc:label="AT2G29560" fbc:name="AT2G29560"/>
      <fbc:geneProduct fbc:id="G_AT2G36530" fbc:label="AT2G36530" fbc:name="AT2G36530"/>
      <fbc:geneProduct fbc:id="G_AT1G09780" fbc:label="AT1G09780" fbc:name="AT1G09780"/>
      <fbc:geneProduct fbc:id="G_AT3G08590" fbc:label="AT3G08590" fbc:name="AT3G08590"/>
      <fbc:geneProduct fbc:id="G_AT1G13440" fbc:label="AT1G13440" fbc:name="AT1G13440"/>
      <fbc:geneProduct fbc:id="G_AT3G04120" fbc:label="AT3G04120" fbc:name="AT3G04120"/>
      <fbc:geneProduct fbc:id="G_AT2G24270" fbc:label="AT2G24270" fbc:name="AT2G24270"/>
      <fbc:geneProduct fbc:id="G_AT4G29220" fbc:label="AT4G29220" fbc:name="AT4G29220"/>
      <fbc:geneProduct fbc:id="G_AT5G56630" fbc:label="AT5G56630" fbc:name="AT5G56630"/>
      <fbc:geneProduct fbc:id="G_AT4G32840" fbc:label="AT4G32840" fbc:name="AT4G32840"/>
      <fbc:geneProduct fbc:id="G_AT4G26270" fbc:label="AT4G26270" fbc:name="AT4G26270"/>
      <fbc:geneProduct fbc:id="G_AT5G61580" fbc:label="AT5G61580" fbc:name="AT5G61580"/>
      <fbc:geneProduct fbc:id="G_AT5G47810" fbc:label="AT5G47810" fbc:name="AT5G47810"/>
      <fbc:geneProduct fbc:id="G_AT2G22480" fbc:label="AT2G22480" fbc:name="AT2G22480"/>
      <fbc:geneProduct fbc:id="G_AT1G16300" fbc:label="AT1G16300" fbc:name="AT1G16300"/>
      <fbc:geneProduct fbc:id="G_AT1G79530" fbc:label="AT1G79530" fbc:name="AT1G79530"/>
      <fbc:geneProduct fbc:id="G_AT1G78050" fbc:label="AT1G78050" fbc:name="AT1G78050"/>
      <fbc:geneProduct fbc:id="G_AT1G22170" fbc:label="AT1G22170" fbc:name="AT1G22170"/>
      <fbc:geneProduct fbc:id="G_AT1G74030" fbc:label="AT1G74030" fbc:name="AT1G74030"/>
      <fbc:geneProduct fbc:id="G_AT3G52990" fbc:label="AT3G52990" fbc:name="AT3G52990"/>
      <fbc:geneProduct fbc:id="G_AT3G04050" fbc:label="AT3G04050" fbc:name="AT3G04050"/>
      <fbc:geneProduct fbc:id="G_AT3G55810" fbc:label="AT3G55810" fbc:name="AT3G55810"/>
      <fbc:geneProduct fbc:id="G_AT2G36580" fbc:label="AT2G36580" fbc:name="AT2G36580"/>
      <fbc:geneProduct fbc:id="G_AT5G52920" fbc:label="AT5G52920" fbc:name="AT5G52920"/>
      <fbc:geneProduct fbc:id="G_AT5G63680" fbc:label="AT5G63680" fbc:name="AT5G63680"/>
      <fbc:geneProduct fbc:id="G_AT3G25960" fbc:label="AT3G25960" fbc:name="AT3G25960"/>
      <fbc:geneProduct fbc:id="G_AT3G55650" fbc:label="AT3G55650" fbc:name="AT3G55650"/>
      <fbc:geneProduct fbc:id="G_AT5G56350" fbc:label="AT5G56350" fbc:name="AT5G56350"/>
      <fbc:geneProduct fbc:id="G_AT5G08570" fbc:label="AT5G08570" fbc:name="AT5G08570"/>
      <fbc:geneProduct fbc:id="G_AT4G26390" fbc:label="AT4G26390" fbc:name="AT4G26390"/>
      <fbc:geneProduct fbc:id="G_AT3G49160" fbc:label="AT3G49160" fbc:name="AT3G49160"/>
      <fbc:geneProduct fbc:id="G_AT3G22960" fbc:label="AT3G22960" fbc:name="AT3G22960"/>
      <fbc:geneProduct fbc:id="G_AT1G32440" fbc:label="AT1G32440" fbc:name="AT1G32440"/>
      <fbc:geneProduct fbc:id="G_AT5G50850" fbc:label="AT5G50850" fbc:name="AT5G50850"/>
      <fbc:geneProduct fbc:id="G_AT1G59900" fbc:label="AT1G59900" fbc:name="AT1G59900"/>
      <fbc:geneProduct fbc:id="G_AT1G54220" fbc:label="AT1G54220" fbc:name="AT1G54220"/>
      <fbc:geneProduct fbc:id="G_AT3G13930" fbc:label="AT3G13930" fbc:name="AT3G13930"/>
      <fbc:geneProduct fbc:id="G_AT3G52200" fbc:label="AT3G52200" fbc:name="AT3G52200"/>
      <fbc:geneProduct fbc:id="G_AT3G17240" fbc:label="AT3G17240" fbc:name="AT3G17240"/>
      <fbc:geneProduct fbc:id="G_AT1G48030" fbc:label="AT1G48030" fbc:name="AT1G48030"/>
      <fbc:geneProduct fbc:id="G_AT3G60100" fbc:label="AT3G60100" fbc:name="AT3G60100"/>
      <fbc:geneProduct fbc:id="G_AT2G44350" fbc:label="AT2G44350" fbc:name="AT2G44350"/>
      <fbc:geneProduct fbc:id="G_AT4G35830" fbc:label="AT4G35830" fbc:name="AT4G35830"/>
      <fbc:geneProduct fbc:id="G_AT4G26970" fbc:label="AT4G26970" fbc:name="AT4G26970"/>
      <fbc:geneProduct fbc:id="G_AT2G05710" fbc:label="AT2G05710" fbc:name="AT2G05710"/>
      <fbc:geneProduct fbc:id="G_AT5G03290" fbc:label="AT5G03290" fbc:name="AT5G03290"/>
      <fbc:geneProduct fbc:id="G_AT4G35260" fbc:label="AT4G35260" fbc:name="AT4G35260"/>
      <fbc:geneProduct fbc:id="G_AT2G17130" fbc:label="AT2G17130" fbc:name="AT2G17130"/>
      <fbc:geneProduct fbc:id="G_AT4G35650" fbc:label="AT4G35650" fbc:name="AT4G35650"/>
      <fbc:geneProduct fbc:id="G_AT3G09810" fbc:label="AT3G09810" fbc:name="AT3G09810"/>
      <fbc:geneProduct fbc:id="G_AT3G55410" fbc:label="AT3G55410" fbc:name="AT3G55410"/>
      <fbc:geneProduct fbc:id="G_AT5G65750" fbc:label="AT5G65750" fbc:name="AT5G65750"/>
      <fbc:geneProduct fbc:id="G_AT4G26910" fbc:label="AT4G26910" fbc:name="AT4G26910"/>
      <fbc:geneProduct fbc:id="G_AT5G55070" fbc:label="AT5G55070" fbc:name="AT5G55070"/>
      <fbc:geneProduct fbc:id="G_AT2G20420" fbc:label="AT2G20420" fbc:name="AT2G20420"/>
      <fbc:geneProduct fbc:id="G_AT5G23250" fbc:label="AT5G23250" fbc:name="AT5G23250"/>
      <fbc:geneProduct fbc:id="G_AT5G08300" fbc:label="AT5G08300" fbc:name="AT5G08300"/>
      <fbc:geneProduct fbc:id="G_AT5G40650" fbc:label="AT5G40650" fbc:name="AT5G40650"/>
      <fbc:geneProduct fbc:id="G_AT4G32210" fbc:label="AT4G32210" fbc:name="AT4G32210"/>
      <fbc:geneProduct fbc:id="G_AT5G62575" fbc:label="AT5G62575" fbc:name="AT5G62575"/>
      <fbc:geneProduct fbc:id="G_AT5G65165" fbc:label="AT5G65165" fbc:name="AT5G65165"/>
      <fbc:geneProduct fbc:id="G_AT1G47420" fbc:label="AT1G47420" fbc:name="AT1G47420"/>
      <fbc:geneProduct fbc:id="G_AT5G09600" fbc:label="AT5G09600" fbc:name="AT5G09600"/>
      <fbc:geneProduct fbc:id="G_AT2G18450" fbc:label="AT2G18450" fbc:name="AT2G18450"/>
      <fbc:geneProduct fbc:id="G_AT5G66760" fbc:label="AT5G66760" fbc:name="AT5G66760"/>
      <fbc:geneProduct fbc:id="G_AT2G46390" fbc:label="AT2G46390" fbc:name="AT2G46390"/>
      <fbc:geneProduct fbc:id="G_AT2G46505" fbc:label="AT2G46505" fbc:name="AT2G46505"/>
      <fbc:geneProduct fbc:id="G_AT3G27380" fbc:label="AT3G27380" fbc:name="AT3G27380"/>
      <fbc:geneProduct fbc:id="G_AT1G08480" fbc:label="AT1G08480" fbc:name="AT1G08480"/>
      <fbc:geneProduct fbc:id="G_AT3G47833" fbc:label="AT3G47833" fbc:name="AT3G47833"/>
      <fbc:geneProduct fbc:id="G_AT2G47510" fbc:label="AT2G47510" fbc:name="AT2G47510"/>
      <fbc:geneProduct fbc:id="G_AT5G50950" fbc:label="AT5G50950" fbc:name="AT5G50950"/>
      <fbc:geneProduct fbc:id="G_AT3G47520" fbc:label="AT3G47520" fbc:name="AT3G47520"/>
      <fbc:geneProduct fbc:id="G_AT2G13560" fbc:label="AT2G13560" fbc:name="AT2G13560"/>
      <fbc:geneProduct fbc:id="G_ATMG00510" fbc:label="ATMG00510" fbc:name="ATMG00510"/>
      <fbc:geneProduct fbc:id="G_ATMG00580" fbc:label="ATMG00580" fbc:name="ATMG00580"/>
      <fbc:geneProduct fbc:id="G_ATMG00060" fbc:label="ATMG00060" fbc:name="ATMG00060"/>
      <fbc:geneProduct fbc:id="G_ATMG00070" fbc:label="ATMG00070" fbc:name="ATMG00070"/>
      <fbc:geneProduct fbc:id="G_ATMG01275" fbc:label="ATMG01275" fbc:name="ATMG01275"/>
      <fbc:geneProduct fbc:id="G_ATMG00285" fbc:label="ATMG00285" fbc:name="ATMG00285"/>
      <fbc:geneProduct fbc:id="G_AT5G11770" fbc:label="AT5G11770" fbc:name="AT5G11770"/>
      <fbc:geneProduct fbc:id="G_AT4G02580" fbc:label="AT4G02580" fbc:name="AT4G02580"/>
      <fbc:geneProduct fbc:id="G_ATMG00270" fbc:label="ATMG00270" fbc:name="ATMG00270"/>
      <fbc:geneProduct fbc:id="G_ATMG00665" fbc:label="ATMG00665" fbc:name="ATMG00665"/>
      <fbc:geneProduct fbc:id="G_AT5G37510" fbc:label="AT5G37510" fbc:name="AT5G37510"/>
      <fbc:geneProduct fbc:id="G_AT1G16700" fbc:label="AT1G16700" fbc:name="AT1G16700"/>
      <fbc:geneProduct fbc:id="G_ATMG01120" fbc:label="ATMG01120" fbc:name="ATMG01120"/>
      <fbc:geneProduct fbc:id="G_ATMG00513" fbc:label="ATMG00513" fbc:name="ATMG00513"/>
      <fbc:geneProduct fbc:id="G_ATMG01320" fbc:label="ATMG01320" fbc:name="ATMG01320"/>
      <fbc:geneProduct fbc:id="G_AT5G08530" fbc:label="AT5G08530" fbc:name="AT5G08530"/>
      <fbc:geneProduct fbc:id="G_ATMG00516" fbc:label="ATMG00516" fbc:name="ATMG00516"/>
      <fbc:geneProduct fbc:id="G_ATMG00650" fbc:label="ATMG00650" fbc:name="ATMG00650"/>
      <fbc:geneProduct fbc:id="G_ATMG00990" fbc:label="ATMG00990" fbc:name="ATMG00990"/>
      <fbc:geneProduct fbc:id="G_AT1G79010" fbc:label="AT1G79010" fbc:name="AT1G79010"/>
      <fbc:geneProduct fbc:id="G_AT2G07727" fbc:label="AT2G07727" fbc:name="AT2G07727"/>
      <fbc:geneProduct fbc:id="G_AT3G16480" fbc:label="AT3G16480" fbc:name="AT3G16480"/>
      <fbc:geneProduct fbc:id="G_AT5G13440" fbc:label="AT5G13440" fbc:name="AT5G13440"/>
      <fbc:geneProduct fbc:id="G_AT1G15120" fbc:label="AT1G15120" fbc:name="AT1G15120"/>
      <fbc:geneProduct fbc:id="G_AT5G05370" fbc:label="AT5G05370" fbc:name="AT5G05370"/>
      <fbc:geneProduct fbc:id="G_AT1G51980" fbc:label="AT1G51980" fbc:name="AT1G51980"/>
      <fbc:geneProduct fbc:id="G_AT5G13430" fbc:label="AT5G13430" fbc:name="AT5G13430"/>
      <fbc:geneProduct fbc:id="G_AT5G25450" fbc:label="AT5G25450" fbc:name="AT5G25450"/>
      <fbc:geneProduct fbc:id="G_AT3G02090" fbc:label="AT3G02090" fbc:name="AT3G02090"/>
      <fbc:geneProduct fbc:id="G_AT3G10860" fbc:label="AT3G10860" fbc:name="AT3G10860"/>
      <fbc:geneProduct fbc:id="G_AT3G52730" fbc:label="AT3G52730" fbc:name="AT3G52730"/>
      <fbc:geneProduct fbc:id="G_AT2G01090" fbc:label="AT2G01090" fbc:name="AT2G01090"/>
      <fbc:geneProduct fbc:id="G_AT5G40810" fbc:label="AT5G40810" fbc:name="AT5G40810"/>
      <fbc:geneProduct fbc:id="G_ATMG00220" fbc:label="ATMG00220" fbc:name="ATMG00220"/>
      <fbc:geneProduct fbc:id="G_AT4G32470" fbc:label="AT4G32470" fbc:name="AT4G32470"/>
      <fbc:geneProduct fbc:id="G_AT3G27240" fbc:label="AT3G27240" fbc:name="AT3G27240"/>
      <fbc:geneProduct fbc:id="G_AT2G47380" fbc:label="AT2G47380" fbc:name="AT2G47380"/>
      <fbc:geneProduct fbc:id="G_ATMG00730" fbc:label="ATMG00730" fbc:name="ATMG00730"/>
      <fbc:geneProduct fbc:id="G_AT1G80230" fbc:label="AT1G80230" fbc:name="AT1G80230"/>
      <fbc:geneProduct fbc:id="G_AT5G61310" fbc:label="AT5G61310" fbc:name="AT5G61310"/>
      <fbc:geneProduct fbc:id="G_ATMG00160" fbc:label="ATMG00160" fbc:name="ATMG00160"/>
      <fbc:geneProduct fbc:id="G_ATMG01360" fbc:label="ATMG01360" fbc:name="ATMG01360"/>
      <fbc:geneProduct fbc:id="G_AT4G37380" fbc:label="AT4G37380" fbc:name="AT4G37380"/>
      <fbc:geneProduct fbc:id="G_AT5G57815" fbc:label="AT5G57815" fbc:name="AT5G57815"/>
      <fbc:geneProduct fbc:id="G_AT3G15640" fbc:label="AT3G15640" fbc:name="AT3G15640"/>
      <fbc:geneProduct fbc:id="G_AT1G22450" fbc:label="AT1G22450" fbc:name="AT1G22450"/>
      <fbc:geneProduct fbc:id="G_AT3G62400" fbc:label="AT3G62400" fbc:name="AT3G62400"/>
      <fbc:geneProduct fbc:id="G_AT4G28060" fbc:label="AT4G28060" fbc:name="AT4G28060"/>
      <fbc:geneProduct fbc:id="G_AT2G33040" fbc:label="AT2G33040" fbc:name="AT2G33040"/>
      <fbc:geneProduct fbc:id="G_AT5G08670" fbc:label="AT5G08670" fbc:name="AT5G08670"/>
      <fbc:geneProduct fbc:id="G_ATMG01170" fbc:label="ATMG01170" fbc:name="ATMG01170"/>
      <fbc:geneProduct fbc:id="G_AT5G08690" fbc:label="AT5G08690" fbc:name="AT5G08690"/>
      <fbc:geneProduct fbc:id="G_AT5G08680" fbc:label="AT5G08680" fbc:name="AT5G08680"/>
      <fbc:geneProduct fbc:id="G_AT5G47030" fbc:label="AT5G47030" fbc:name="AT5G47030"/>
      <fbc:geneProduct fbc:id="G_ATMG01080" fbc:label="ATMG01080" fbc:name="ATMG01080"/>
      <fbc:geneProduct fbc:id="G_AT5G13450" fbc:label="AT5G13450" fbc:name="AT5G13450"/>
      <fbc:geneProduct fbc:id="G_AT3G52300" fbc:label="AT3G52300" fbc:name="AT3G52300"/>
      <fbc:geneProduct fbc:id="G_ATMG00480" fbc:label="ATMG00480" fbc:name="ATMG00480"/>
      <fbc:geneProduct fbc:id="G_ATMG01190" fbc:label="ATMG01190" fbc:name="ATMG01190"/>
      <fbc:geneProduct fbc:id="G_AT1G51650" fbc:label="AT1G51650" fbc:name="AT1G51650"/>
      <fbc:geneProduct fbc:id="G_AT2G07671" fbc:label="AT2G07671" fbc:name="AT2G07671"/>
      <fbc:geneProduct fbc:id="G_ATMG00640" fbc:label="ATMG00640" fbc:name="ATMG00640"/>
      <fbc:geneProduct fbc:id="G_ATMG00410" fbc:label="ATMG00410" fbc:name="ATMG00410"/>
      <fbc:geneProduct fbc:id="G_AT2G07732" fbc:label="AT2G07732" fbc:name="AT2G07732"/>
      <fbc:geneProduct fbc:id="G_AT5G36790" fbc:label="AT5G36790" fbc:name="AT5G36790"/>
      <fbc:geneProduct fbc:id="G_AT5G36700" fbc:label="AT5G36700" fbc:name="AT5G36700"/>
      <fbc:geneProduct fbc:id="G_AT5G47760" fbc:label="AT5G47760" fbc:name="AT5G47760"/>
      <fbc:geneProduct fbc:id="G_AT2G33255" fbc:label="AT2G33255" fbc:name="AT2G33255"/>
      <fbc:geneProduct fbc:id="G_AT4G18360" fbc:label="AT4G18360" fbc:name="AT4G18360"/>
      <fbc:geneProduct fbc:id="G_AT3G14420" fbc:label="AT3G14420" fbc:name="AT3G14420"/>
      <fbc:geneProduct fbc:id="G_AT3G14130" fbc:label="AT3G14130" fbc:name="AT3G14130"/>
      <fbc:geneProduct fbc:id="G_AT3G14415" fbc:label="AT3G14415" fbc:name="AT3G14415"/>
      <fbc:geneProduct fbc:id="G_AT3G14150" fbc:label="AT3G14150" fbc:name="AT3G14150"/>
      <fbc:geneProduct fbc:id="G_AT4G35090" fbc:label="AT4G35090" fbc:name="AT4G35090"/>
      <fbc:geneProduct fbc:id="G_AT1G20630" fbc:label="AT1G20630" fbc:name="AT1G20630"/>
      <fbc:geneProduct fbc:id="G_AT1G20620" fbc:label="AT1G20620" fbc:name="AT1G20620"/>
      <fbc:geneProduct fbc:id="G_AT1G70580" fbc:label="AT1G70580" fbc:name="AT1G70580"/>
      <fbc:geneProduct fbc:id="G_AT1G23310" fbc:label="AT1G23310" fbc:name="AT1G23310"/>
      <fbc:geneProduct fbc:id="G_AT2G13360" fbc:label="AT2G13360" fbc:name="AT2G13360"/>
      <fbc:geneProduct fbc:id="G_AT4G33010" fbc:label="AT4G33010" fbc:name="AT4G33010"/>
      <fbc:geneProduct fbc:id="G_AT2G26080" fbc:label="AT2G26080" fbc:name="AT2G26080"/>
      <fbc:geneProduct fbc:id="G_AT1G11860" fbc:label="AT1G11860" fbc:name="AT1G11860"/>
      <fbc:geneProduct fbc:id="G_AT4G37930" fbc:label="AT4G37930" fbc:name="AT4G37930"/>
      <fbc:geneProduct fbc:id="G_AT5G26780" fbc:label="AT5G26780" fbc:name="AT5G26780"/>
      <fbc:geneProduct fbc:id="G_AT1G68010" fbc:label="AT1G68010" fbc:name="AT1G68010"/>
      <fbc:geneProduct fbc:id="G_AT2G22780" fbc:label="AT2G22780" fbc:name="AT2G22780"/>
      <fbc:geneProduct fbc:id="G_AT1G80380" fbc:label="AT1G80380" fbc:name="AT1G80380"/>
      <fbc:geneProduct fbc:id="G_AT5G35790" fbc:label="AT5G35790" fbc:name="AT5G35790"/>
      <fbc:geneProduct fbc:id="G_AT3G27300" fbc:label="AT3G27300" fbc:name="AT3G27300"/>
      <fbc:geneProduct fbc:id="G_AT1G24280" fbc:label="AT1G24280" fbc:name="AT1G24280"/>
      <fbc:geneProduct fbc:id="G_AT1G09420" fbc:label="AT1G09420" fbc:name="AT1G09420"/>
      <fbc:geneProduct fbc:id="G_AT5G13110" fbc:label="AT5G13110" fbc:name="AT5G13110"/>
      <fbc:geneProduct fbc:id="G_AT5G24420" fbc:label="AT5G24420" fbc:name="AT5G24420"/>
      <fbc:geneProduct fbc:id="G_AT3G49360" fbc:label="AT3G49360" fbc:name="AT3G49360"/>
      <fbc:geneProduct fbc:id="G_AT5G24410" fbc:label="AT5G24410" fbc:name="AT5G24410"/>
      <fbc:geneProduct fbc:id="G_AT5G24400" fbc:label="AT5G24400" fbc:name="AT5G24400"/>
      <fbc:geneProduct fbc:id="G_AT1G13700" fbc:label="AT1G13700" fbc:name="AT1G13700"/>
      <fbc:geneProduct fbc:id="G_AT5G41670" fbc:label="AT5G41670" fbc:name="AT5G41670"/>
      <fbc:geneProduct fbc:id="G_AT1G64190" fbc:label="AT1G64190" fbc:name="AT1G64190"/>
      <fbc:geneProduct fbc:id="G_AT3G02360" fbc:label="AT3G02360" fbc:name="AT3G02360"/>
      <fbc:geneProduct fbc:id="G_AT5G13420" fbc:label="AT5G13420" fbc:name="AT5G13420"/>
      <fbc:geneProduct fbc:id="G_AT1G22410" fbc:label="AT1G22410" fbc:name="AT1G22410"/>
      <fbc:geneProduct fbc:id="G_AT4G39980" fbc:label="AT4G39980" fbc:name="AT4G39980"/>
      <fbc:geneProduct fbc:id="G_AT4G33510" fbc:label="AT4G33510" fbc:name="AT4G33510"/>
      <fbc:geneProduct fbc:id="G_AT5G66120" fbc:label="AT5G66120" fbc:name="AT5G66120"/>
      <fbc:geneProduct fbc:id="G_AT3G06350" fbc:label="AT3G06350" fbc:name="AT3G06350"/>
      <fbc:geneProduct fbc:id="G_AT2G21940" fbc:label="AT2G21940" fbc:name="AT2G21940"/>
      <fbc:geneProduct fbc:id="G_AT4G39540" fbc:label="AT4G39540" fbc:name="AT4G39540"/>
      <fbc:geneProduct fbc:id="G_AT1G48860" fbc:label="AT1G48860" fbc:name="AT1G48860"/>
      <fbc:geneProduct fbc:id="G_AT2G45300" fbc:label="AT2G45300" fbc:name="AT2G45300"/>
      <fbc:geneProduct fbc:id="G_AT1G48850" fbc:label="AT1G48850" fbc:name="AT1G48850"/>
      <fbc:geneProduct fbc:id="G_AT2G35390" fbc:label="AT2G35390" fbc:name="AT2G35390"/>
      <fbc:geneProduct fbc:id="G_AT1G10700" fbc:label="AT1G10700" fbc:name="AT1G10700"/>
      <fbc:geneProduct fbc:id="G_AT1G32380" fbc:label="AT1G32380" fbc:name="AT1G32380"/>
      <fbc:geneProduct fbc:id="G_AT2G44530" fbc:label="AT2G44530" fbc:name="AT2G44530"/>
      <fbc:geneProduct fbc:id="G_AT4G15530" fbc:label="AT4G15530" fbc:name="AT4G15530"/>
      <fbc:geneProduct fbc:id="G_AT5G58330" fbc:label="AT5G58330" fbc:name="AT5G58330"/>
      <fbc:geneProduct fbc:id="G_AT1G79750" fbc:label="AT1G79750" fbc:name="AT1G79750"/>
      <fbc:geneProduct fbc:id="G_AT3G58740" fbc:label="AT3G58740" fbc:name="AT3G58740"/>
      <fbc:geneProduct fbc:id="G_AT2G42790" fbc:label="AT2G42790" fbc:name="AT2G42790"/>
      <fbc:geneProduct fbc:id="G_AT1G32480" fbc:label="AT1G32480" fbc:name="AT1G32480"/>
      <fbc:geneProduct fbc:id="G_AT1G65930" fbc:label="AT1G65930" fbc:name="AT1G65930"/>
      <fbc:geneProduct fbc:id="G_AT5G14590" fbc:label="AT5G14590" fbc:name="AT5G14590"/>
      <fbc:geneProduct fbc:id="G_AT3G21720" fbc:label="AT3G21720" fbc:name="AT3G21720"/>
      <fbc:geneProduct fbc:id="G_AT1G09430" fbc:label="AT1G09430" fbc:name="AT1G09430"/>
      <fbc:geneProduct fbc:id="G_AT5G49460" fbc:label="AT5G49460" fbc:name="AT5G49460"/>
      <fbc:geneProduct fbc:id="G_AT1G60810" fbc:label="AT1G60810" fbc:name="AT1G60810"/>
      <fbc:geneProduct fbc:id="G_AT1G10670" fbc:label="AT1G10670" fbc:name="AT1G10670"/>
      <fbc:geneProduct fbc:id="G_AT3G06650" fbc:label="AT3G06650" fbc:name="AT3G06650"/>
      <fbc:geneProduct fbc:id="G_AT5G23050" fbc:label="AT5G23050" fbc:name="AT5G23050"/>
      <fbc:geneProduct fbc:id="G_AT5G36880" fbc:label="AT5G36880" fbc:name="AT5G36880"/>
      <fbc:geneProduct fbc:id="G_AT2G38040" fbc:label="AT2G38040" fbc:name="AT2G38040"/>
      <fbc:geneProduct fbc:id="G_AT5G15530" fbc:label="AT5G15530" fbc:name="AT5G15530"/>
      <fbc:geneProduct fbc:id="G_AT5G16390" fbc:label="AT5G16390" fbc:name="AT5G16390"/>
      <fbc:geneProduct fbc:id="G_AT5G35360" fbc:label="AT5G35360" fbc:name="AT5G35360"/>
      <fbc:geneProduct fbc:id="G_ATCG00500" fbc:label="ATCG00500" fbc:name="ATCG00500"/>
      <fbc:geneProduct fbc:id="G_AT2G30200" fbc:label="AT2G30200" fbc:name="AT2G30200"/>
      <fbc:geneProduct fbc:id="G_AT5G09650" fbc:label="AT5G09650" fbc:name="AT5G09650"/>
      <fbc:geneProduct fbc:id="G_AT2G46860" fbc:label="AT2G46860" fbc:name="AT2G46860"/>
      <fbc:geneProduct fbc:id="G_AT3G53620" fbc:label="AT3G53620" fbc:name="AT3G53620"/>
      <fbc:geneProduct fbc:id="G_AT1G01050" fbc:label="AT1G01050" fbc:name="AT1G01050"/>
      <fbc:geneProduct fbc:id="G_AT2G18230" fbc:label="AT2G18230" fbc:name="AT2G18230"/>
      <fbc:geneProduct fbc:id="G_AT4G01480" fbc:label="AT4G01480" fbc:name="AT4G01480"/>
      <fbc:geneProduct fbc:id="G_AT1G15690" fbc:label="AT1G15690" fbc:name="AT1G15690"/>
      <fbc:geneProduct fbc:id="G_AT1G20950" fbc:label="AT1G20950" fbc:name="AT1G20950"/>
      <fbc:geneProduct fbc:id="G_AT1G76550" fbc:label="AT1G76550" fbc:name="AT1G76550"/>
      <fbc:geneProduct fbc:id="G_AT4G04040" fbc:label="AT4G04040" fbc:name="AT4G04040"/>
      <fbc:geneProduct fbc:id="G_AT1G12000" fbc:label="AT1G12000" fbc:name="AT1G12000"/>
      <fbc:geneProduct fbc:id="G_AT5G14780" fbc:label="AT5G14780" fbc:name="AT5G14780"/>
      <fbc:geneProduct fbc:id="G_AT1G50480" fbc:label="AT1G50480" fbc:name="AT1G50480"/>
      <fbc:geneProduct fbc:id="G_AT2G21550" fbc:label="AT2G21550" fbc:name="AT2G21550"/>
      <fbc:geneProduct fbc:id="G_AT2G16370" fbc:label="AT2G16370" fbc:name="AT2G16370"/>
      <fbc:geneProduct fbc:id="G_AT4G15700" fbc:label="AT4G15700" fbc:name="AT4G15700"/>
      <fbc:geneProduct fbc:id="G_AT2G47880" fbc:label="AT2G47880" fbc:name="AT2G47880"/>
      <fbc:geneProduct fbc:id="G_AT5G18600" fbc:label="AT5G18600" fbc:name="AT5G18600"/>
      <fbc:geneProduct fbc:id="G_AT2G17420" fbc:label="AT2G17420" fbc:name="AT2G17420"/>
      <fbc:geneProduct fbc:id="G_AT2G41680" fbc:label="AT2G41680" fbc:name="AT2G41680"/>
      <fbc:geneProduct fbc:id="G_AT2G47870" fbc:label="AT2G47870" fbc:name="AT2G47870"/>
      <fbc:geneProduct fbc:id="G_AT3G02000" fbc:label="AT3G02000" fbc:name="AT3G02000"/>
      <fbc:geneProduct fbc:id="G_AT5G40370" fbc:label="AT5G40370" fbc:name="AT5G40370"/>
      <fbc:geneProduct fbc:id="G_AT1G03020" fbc:label="AT1G03020" fbc:name="AT1G03020"/>
      <fbc:geneProduct fbc:id="G_AT4G15680" fbc:label="AT4G15680" fbc:name="AT4G15680"/>
      <fbc:geneProduct fbc:id="G_AT5G63030" fbc:label="AT5G63030" fbc:name="AT5G63030"/>
      <fbc:geneProduct fbc:id="G_AT5G14070" fbc:label="AT5G14070" fbc:name="AT5G14070"/>
      <fbc:geneProduct fbc:id="G_AT3G21460" fbc:label="AT3G21460" fbc:name="AT3G21460"/>
      <fbc:geneProduct fbc:id="G_AT2G30540" fbc:label="AT2G30540" fbc:name="AT2G30540"/>
      <fbc:geneProduct fbc:id="G_AT3G62960" fbc:label="AT3G62960" fbc:name="AT3G62960"/>
      <fbc:geneProduct fbc:id="G_AT4G15660" fbc:label="AT4G15660" fbc:name="AT4G15660"/>
      <fbc:geneProduct fbc:id="G_AT4G15670" fbc:label="AT4G15670" fbc:name="AT4G15670"/>
      <fbc:geneProduct fbc:id="G_AT4G35460" fbc:label="AT4G35460" fbc:name="AT4G35460"/>
      <fbc:geneProduct fbc:id="G_AT3G09820" fbc:label="AT3G09820" fbc:name="AT3G09820"/>
      <fbc:geneProduct fbc:id="G_AT5G03300" fbc:label="AT5G03300" fbc:name="AT5G03300"/>
      <fbc:geneProduct fbc:id="G_AT2G36310" fbc:label="AT2G36310" fbc:name="AT2G36310"/>
      <fbc:geneProduct fbc:id="G_AT4G22570" fbc:label="AT4G22570" fbc:name="AT4G22570"/>
      <fbc:geneProduct fbc:id="G_AT1G80050" fbc:label="AT1G80050" fbc:name="AT1G80050"/>
      <fbc:geneProduct fbc:id="G_AT1G27450" fbc:label="AT1G27450" fbc:name="AT1G27450"/>
      <fbc:geneProduct fbc:id="G_AT5G11160" fbc:label="AT5G11160" fbc:name="AT5G11160"/>
      <fbc:geneProduct fbc:id="G_AT4G12440" fbc:label="AT4G12440" fbc:name="AT4G12440"/>
      <fbc:geneProduct fbc:id="G_AT1G17160" fbc:label="AT1G17160" fbc:name="AT1G17160"/>
      <fbc:geneProduct fbc:id="G_AT1G77760" fbc:label="AT1G77760" fbc:name="AT1G77760"/>
      <fbc:geneProduct fbc:id="G_AT1G37130" fbc:label="AT1G37130" fbc:name="AT1G37130"/>
      <fbc:geneProduct fbc:id="G_AT2G15620" fbc:label="AT2G15620" fbc:name="AT2G15620"/>
      <fbc:geneProduct fbc:id="G_AT5G43780" fbc:label="AT5G43780" fbc:name="AT5G43780"/>
      <fbc:geneProduct fbc:id="G_AT3G22890" fbc:label="AT3G22890" fbc:name="AT3G22890"/>
      <fbc:geneProduct fbc:id="G_AT4G14680" fbc:label="AT4G14680" fbc:name="AT4G14680"/>
      <fbc:geneProduct fbc:id="G_AT1G19920" fbc:label="AT1G19920" fbc:name="AT1G19920"/>
      <fbc:geneProduct fbc:id="G_AT4G04610" fbc:label="AT4G04610" fbc:name="AT4G04610"/>
      <fbc:geneProduct fbc:id="G_AT4G21990" fbc:label="AT4G21990" fbc:name="AT4G21990"/>
      <fbc:geneProduct fbc:id="G_AT1G62180" fbc:label="AT1G62180" fbc:name="AT1G62180"/>
      <fbc:geneProduct fbc:id="G_AT3G54660" fbc:label="AT3G54660" fbc:name="AT3G54660"/>
      <fbc:geneProduct fbc:id="G_AT5G04590" fbc:label="AT5G04590" fbc:name="AT5G04590"/>
      <fbc:geneProduct fbc:id="G_AT4G21000" fbc:label="AT4G21000" fbc:name="AT4G21000"/>
      <fbc:geneProduct fbc:id="G_AT5G04180" fbc:label="AT5G04180" fbc:name="AT5G04180"/>
      <fbc:geneProduct fbc:id="G_AT1G08065" fbc:label="AT1G08065" fbc:name="AT1G08065"/>
      <fbc:geneProduct fbc:id="G_AT3G52720" fbc:label="AT3G52720" fbc:name="AT3G52720"/>
      <fbc:geneProduct fbc:id="G_AT4G20990" fbc:label="AT4G20990" fbc:name="AT4G20990"/>
      <fbc:geneProduct fbc:id="G_AT1G23730" fbc:label="AT1G23730" fbc:name="AT1G23730"/>
      <fbc:geneProduct fbc:id="G_AT5G14740" fbc:label="AT5G14740" fbc:name="AT5G14740"/>
      <fbc:geneProduct fbc:id="G_AT2G28210" fbc:label="AT2G28210" fbc:name="AT2G28210"/>
      <fbc:geneProduct fbc:id="G_AT1G70410" fbc:label="AT1G70410" fbc:name="AT1G70410"/>
      <fbc:geneProduct fbc:id="G_AT1G17290" fbc:label="AT1G17290" fbc:name="AT1G17290"/>
      <fbc:geneProduct fbc:id="G_AT1G72330" fbc:label="AT1G72330" fbc:name="AT1G72330"/>
      <fbc:geneProduct fbc:id="G_AT3G57560" fbc:label="AT3G57560" fbc:name="AT3G57560"/>
      <fbc:geneProduct fbc:id="G_AT2G19940" fbc:label="AT2G19940" fbc:name="AT2G19940"/>
      <fbc:geneProduct fbc:id="G_AT1G80600" fbc:label="AT1G80600" fbc:name="AT1G80600"/>
      <fbc:geneProduct fbc:id="G_AT2G37500" fbc:label="AT2G37500" fbc:name="AT2G37500"/>
      <fbc:geneProduct fbc:id="G_AT1G29900" fbc:label="AT1G29900" fbc:name="AT1G29900"/>
      <fbc:geneProduct fbc:id="G_AT3G27740" fbc:label="AT3G27740" fbc:name="AT3G27740"/>
      <fbc:geneProduct fbc:id="G_AT1G75330" fbc:label="AT1G75330" fbc:name="AT1G75330"/>
      <fbc:geneProduct fbc:id="G_AT4G24830" fbc:label="AT4G24830" fbc:name="AT4G24830"/>
      <fbc:geneProduct fbc:id="G_AT5G10920" fbc:label="AT5G10920" fbc:name="AT5G10920"/>
      <fbc:geneProduct fbc:id="G_AT5G10240" fbc:label="AT5G10240" fbc:name="AT5G10240"/>
      <fbc:geneProduct fbc:id="G_AT3G47340" fbc:label="AT3G47340" fbc:name="AT3G47340"/>
      <fbc:geneProduct fbc:id="G_AT2G03667" fbc:label="AT2G03667" fbc:name="AT2G03667"/>
      <fbc:geneProduct fbc:id="G_AT5G65010" fbc:label="AT5G65010" fbc:name="AT5G65010"/>
      <fbc:geneProduct fbc:id="G_AT5G19550" fbc:label="AT5G19550" fbc:name="AT5G19550"/>
      <fbc:geneProduct fbc:id="G_AT5G51690" fbc:label="AT5G51690" fbc:name="AT5G51690"/>
      <fbc:geneProduct fbc:id="G_AT2G22250" fbc:label="AT2G22250" fbc:name="AT2G22250"/>
      <fbc:geneProduct fbc:id="G_AT1G62960" fbc:label="AT1G62960" fbc:name="AT1G62960"/>
      <fbc:geneProduct fbc:id="G_AT5G11520" fbc:label="AT5G11520" fbc:name="AT5G11520"/>
      <fbc:geneProduct fbc:id="G_AT1G62800" fbc:label="AT1G62800" fbc:name="AT1G62800"/>
      <fbc:geneProduct fbc:id="G_AT4G31990" fbc:label="AT4G31990" fbc:name="AT4G31990"/>
      <fbc:geneProduct fbc:id="G_AT2G30970" fbc:label="AT2G30970" fbc:name="AT2G30970"/>
      <fbc:geneProduct fbc:id="G_AT5G08100" fbc:label="AT5G08100" fbc:name="AT5G08100"/>
      <fbc:geneProduct fbc:id="G_AT3G16150" fbc:label="AT3G16150" fbc:name="AT3G16150"/>
      <fbc:geneProduct fbc:id="G_AT5G56760" fbc:label="AT5G56760" fbc:name="AT5G56760"/>
      <fbc:geneProduct fbc:id="G_AT4G35640" fbc:label="AT4G35640" fbc:name="AT4G35640"/>
      <fbc:geneProduct fbc:id="G_AT3G13110" fbc:label="AT3G13110" fbc:name="AT3G13110"/>
      <fbc:geneProduct fbc:id="G_AT1G55920" fbc:label="AT1G55920" fbc:name="AT1G55920"/>
      <fbc:geneProduct fbc:id="G_AT2G17640" fbc:label="AT2G17640" fbc:name="AT2G17640"/>
      <fbc:geneProduct fbc:id="G_AT4G14880" fbc:label="AT4G14880" fbc:name="AT4G14880"/>
      <fbc:geneProduct fbc:id="G_AT5G28020" fbc:label="AT5G28020" fbc:name="AT5G28020"/>
      <fbc:geneProduct fbc:id="G_AT5G28030" fbc:label="AT5G28030" fbc:name="AT5G28030"/>
      <fbc:geneProduct fbc:id="G_AT3G22460" fbc:label="AT3G22460" fbc:name="AT3G22460"/>
      <fbc:geneProduct fbc:id="G_AT3G04940" fbc:label="AT3G04940" fbc:name="AT3G04940"/>
      <fbc:geneProduct fbc:id="G_AT3G03630" fbc:label="AT3G03630" fbc:name="AT3G03630"/>
      <fbc:geneProduct fbc:id="G_AT2G43750" fbc:label="AT2G43750" fbc:name="AT2G43750"/>
      <fbc:geneProduct fbc:id="G_AT3G61440" fbc:label="AT3G61440" fbc:name="AT3G61440"/>
      <fbc:geneProduct fbc:id="G_AT3G59760" fbc:label="AT3G59760" fbc:name="AT3G59760"/>
      <fbc:geneProduct fbc:id="G_AT1G51720" fbc:label="AT1G51720" fbc:name="AT1G51720"/>
      <fbc:geneProduct fbc:id="G_AT5G60540" fbc:label="AT5G60540" fbc:name="AT5G60540"/>
      <fbc:geneProduct fbc:id="G_AT5G53460" fbc:label="AT5G53460" fbc:name="AT5G53460"/>
      <fbc:geneProduct fbc:id="G_AT2G41220" fbc:label="AT2G41220" fbc:name="AT2G41220"/>
      <fbc:geneProduct fbc:id="G_AT5G04140" fbc:label="AT5G04140" fbc:name="AT5G04140"/>
      <fbc:geneProduct fbc:id="G_AT5G18170" fbc:label="AT5G18170" fbc:name="AT5G18170"/>
      <fbc:geneProduct fbc:id="G_AT3G03910" fbc:label="AT3G03910" fbc:name="AT3G03910"/>
      <fbc:geneProduct fbc:id="G_AT5G07440" fbc:label="AT5G07440" fbc:name="AT5G07440"/>
      <fbc:geneProduct fbc:id="G_AT2G02000" fbc:label="AT2G02000" fbc:name="AT2G02000"/>
      <fbc:geneProduct fbc:id="G_AT2G02010" fbc:label="AT2G02010" fbc:name="AT2G02010"/>
      <fbc:geneProduct fbc:id="G_AT1G65960" fbc:label="AT1G65960" fbc:name="AT1G65960"/>
      <fbc:geneProduct fbc:id="G_AT5G17330" fbc:label="AT5G17330" fbc:name="AT5G17330"/>
      <fbc:geneProduct fbc:id="G_AT3G22200" fbc:label="AT3G22200" fbc:name="AT3G22200"/>
      <fbc:geneProduct fbc:id="G_AT1G79440" fbc:label="AT1G79440" fbc:name="AT1G79440"/>
      <fbc:geneProduct fbc:id="G_AT5G37600" fbc:label="AT5G37600" fbc:name="AT5G37600"/>
      <fbc:geneProduct fbc:id="G_AT1G66200" fbc:label="AT1G66200" fbc:name="AT1G66200"/>
      <fbc:geneProduct fbc:id="G_AT5G16570" fbc:label="AT5G16570" fbc:name="AT5G16570"/>
      <fbc:geneProduct fbc:id="G_AT3G17820" fbc:label="AT3G17820" fbc:name="AT3G17820"/>
      <fbc:geneProduct fbc:id="G_AT1G48470" fbc:label="AT1G48470" fbc:name="AT1G48470"/>
      <fbc:geneProduct fbc:id="G_AT5G35630" fbc:label="AT5G35630" fbc:name="AT5G35630"/>
      <fbc:geneProduct fbc:id="G_AT1G08630" fbc:label="AT1G08630" fbc:name="AT1G08630"/>
      <fbc:geneProduct fbc:id="G_AT1G54100" fbc:label="AT1G54100" fbc:name="AT1G54100"/>
      <fbc:geneProduct fbc:id="G_AT3G66658" fbc:label="AT3G66658" fbc:name="AT3G66658"/>
      <fbc:geneProduct fbc:id="G_AT1G44170" fbc:label="AT1G44170" fbc:name="AT1G44170"/>
      <fbc:geneProduct fbc:id="G_AT4G36250" fbc:label="AT4G36250" fbc:name="AT4G36250"/>
      <fbc:geneProduct fbc:id="G_AT3G24503" fbc:label="AT3G24503" fbc:name="AT3G24503"/>
      <fbc:geneProduct fbc:id="G_AT1G09795" fbc:label="AT1G09795" fbc:name="AT1G09795"/>
      <fbc:geneProduct fbc:id="G_AT1G58080" fbc:label="AT1G58080" fbc:name="AT1G58080"/>
      <fbc:geneProduct fbc:id="G_AT1G31860" fbc:label="AT1G31860" fbc:name="AT1G31860"/>
      <fbc:geneProduct fbc:id="G_AT2G36230" fbc:label="AT2G36230" fbc:name="AT2G36230"/>
      <fbc:geneProduct fbc:id="G_AT4G26900" fbc:label="AT4G26900" fbc:name="AT4G26900"/>
      <fbc:geneProduct fbc:id="G_AT4G14910" fbc:label="AT4G14910" fbc:name="AT4G14910"/>
      <fbc:geneProduct fbc:id="G_AT3G22425" fbc:label="AT3G22425" fbc:name="AT3G22425"/>
      <fbc:geneProduct fbc:id="G_AT5G10330" fbc:label="AT5G10330" fbc:name="AT5G10330"/>
      <fbc:geneProduct fbc:id="G_AT1G71920" fbc:label="AT1G71920" fbc:name="AT1G71920"/>
      <fbc:geneProduct fbc:id="G_AT4G39120" fbc:label="AT4G39120" fbc:name="AT4G39120"/>
      <fbc:geneProduct fbc:id="G_AT5G63890" fbc:label="AT5G63890" fbc:name="AT5G63890"/>
      <fbc:geneProduct fbc:id="G_AT3G10050" fbc:label="AT3G10050" fbc:name="AT3G10050"/>
      <fbc:geneProduct fbc:id="G_AT1G30120" fbc:label="AT1G30120" fbc:name="AT1G30120"/>
      <fbc:geneProduct fbc:id="G_AT1G01090" fbc:label="AT1G01090" fbc:name="AT1G01090"/>
      <fbc:geneProduct fbc:id="G_AT2G34590" fbc:label="AT2G34590" fbc:name="AT2G34590"/>
      <fbc:geneProduct fbc:id="G_AT2G31810" fbc:label="AT2G31810" fbc:name="AT2G31810"/>
      <fbc:geneProduct fbc:id="G_AT3G48560" fbc:label="AT3G48560" fbc:name="AT3G48560"/>
      <fbc:geneProduct fbc:id="G_AT5G16290" fbc:label="AT5G16290" fbc:name="AT5G16290"/>
      <fbc:geneProduct fbc:id="G_AT3G58610" fbc:label="AT3G58610" fbc:name="AT3G58610"/>
      <fbc:geneProduct fbc:id="G_AT3G23940" fbc:label="AT3G23940" fbc:name="AT3G23940"/>
      <fbc:geneProduct fbc:id="G_AT5G65780" fbc:label="AT5G65780" fbc:name="AT5G65780"/>
      <fbc:geneProduct fbc:id="G_AT1G10070" fbc:label="AT1G10070" fbc:name="AT1G10070"/>
      <fbc:geneProduct fbc:id="G_AT3G49680" fbc:label="AT3G49680" fbc:name="AT3G49680"/>
      <fbc:geneProduct fbc:id="G_AT5G23010" fbc:label="AT5G23010" fbc:name="AT5G23010"/>
      <fbc:geneProduct fbc:id="G_AT1G18500" fbc:label="AT1G18500" fbc:name="AT1G18500"/>
      <fbc:geneProduct fbc:id="G_AT5G23020" fbc:label="AT5G23020" fbc:name="AT5G23020"/>
      <fbc:geneProduct fbc:id="G_AT1G74040" fbc:label="AT1G74040" fbc:name="AT1G74040"/>
      <fbc:geneProduct fbc:id="G_AT4G13430" fbc:label="AT4G13430" fbc:name="AT4G13430"/>
      <fbc:geneProduct fbc:id="G_AT3G58990" fbc:label="AT3G58990" fbc:name="AT3G58990"/>
      <fbc:geneProduct fbc:id="G_AT2G43090" fbc:label="AT2G43090" fbc:name="AT2G43090"/>
      <fbc:geneProduct fbc:id="G_AT2G43100" fbc:label="AT2G43100" fbc:name="AT2G43100"/>
      <fbc:geneProduct fbc:id="G_AT5G14200" fbc:label="AT5G14200" fbc:name="AT5G14200"/>
      <fbc:geneProduct fbc:id="G_AT1G31180" fbc:label="AT1G31180" fbc:name="AT1G31180"/>
      <fbc:geneProduct fbc:id="G_AT1G80560" fbc:label="AT1G80560" fbc:name="AT1G80560"/>
      <fbc:geneProduct fbc:id="G_AT1G80555" fbc:label="AT1G80555" fbc:name="AT1G80555"/>
      <fbc:geneProduct fbc:id="G_AT5G14060" fbc:label="AT5G14060" fbc:name="AT5G14060"/>
      <fbc:geneProduct fbc:id="G_AT4G19710" fbc:label="AT4G19710" fbc:name="AT4G19710"/>
      <fbc:geneProduct fbc:id="G_AT3G02020" fbc:label="AT3G02020" fbc:name="AT3G02020"/>
      <fbc:geneProduct fbc:id="G_AT5G13280" fbc:label="AT5G13280" fbc:name="AT5G13280"/>
      <fbc:geneProduct fbc:id="G_AT1G31230" fbc:label="AT1G31230" fbc:name="AT1G31230"/>
      <fbc:geneProduct fbc:id="G_AT1G14810" fbc:label="AT1G14810" fbc:name="AT1G14810"/>
      <fbc:geneProduct fbc:id="G_AT2G45440" fbc:label="AT2G45440" fbc:name="AT2G45440"/>
      <fbc:geneProduct fbc:id="G_AT3G60880" fbc:label="AT3G60880" fbc:name="AT3G60880"/>
      <fbc:geneProduct fbc:id="G_AT2G44040" fbc:label="AT2G44040" fbc:name="AT2G44040"/>
      <fbc:geneProduct fbc:id="G_AT3G59890" fbc:label="AT3G59890" fbc:name="AT3G59890"/>
      <fbc:geneProduct fbc:id="G_AT5G52100" fbc:label="AT5G52100" fbc:name="AT5G52100"/>
      <fbc:geneProduct fbc:id="G_AT4G33680" fbc:label="AT4G33680" fbc:name="AT4G33680"/>
      <fbc:geneProduct fbc:id="G_AT3G53580" fbc:label="AT3G53580" fbc:name="AT3G53580"/>
      <fbc:geneProduct fbc:id="G_AT5G11880" fbc:label="AT5G11880" fbc:name="AT5G11880"/>
      <fbc:geneProduct fbc:id="G_AT3G14390" fbc:label="AT3G14390" fbc:name="AT3G14390"/>
      <fbc:geneProduct fbc:id="G_AT5G21060" fbc:label="AT5G21060" fbc:name="AT5G21060"/>
      <fbc:geneProduct fbc:id="G_AT2G17265" fbc:label="AT2G17265" fbc:name="AT2G17265"/>
      <fbc:geneProduct fbc:id="G_AT3G01120" fbc:label="AT3G01120" fbc:name="AT3G01120"/>
      <fbc:geneProduct fbc:id="G_AT3G57050" fbc:label="AT3G57050" fbc:name="AT3G57050"/>
      <fbc:geneProduct fbc:id="G_AT2G44160" fbc:label="AT2G44160" fbc:name="AT2G44160"/>
      <fbc:geneProduct fbc:id="G_AT3G59970" fbc:label="AT3G59970" fbc:name="AT3G59970"/>
      <fbc:geneProduct fbc:id="G_AT5G20980" fbc:label="AT5G20980" fbc:name="AT5G20980"/>
      <fbc:geneProduct fbc:id="G_AT1G36370" fbc:label="AT1G36370" fbc:name="AT1G36370"/>
      <fbc:geneProduct fbc:id="G_AT4G13890" fbc:label="AT4G13890" fbc:name="AT4G13890"/>
      <fbc:geneProduct fbc:id="G_AT1G22020" fbc:label="AT1G22020" fbc:name="AT1G22020"/>
      <fbc:geneProduct fbc:id="G_AT4G13930" fbc:label="AT4G13930" fbc:name="AT4G13930"/>
      <fbc:geneProduct fbc:id="G_AT4G01850" fbc:label="AT4G01850" fbc:name="AT4G01850"/>
      <fbc:geneProduct fbc:id="G_AT2G36880" fbc:label="AT2G36880" fbc:name="AT2G36880"/>
      <fbc:geneProduct fbc:id="G_AT3G17390" fbc:label="AT3G17390" fbc:name="AT3G17390"/>
      <fbc:geneProduct fbc:id="G_AT1G02500" fbc:label="AT1G02500" fbc:name="AT1G02500"/>
      <fbc:geneProduct fbc:id="G_AT3G63250" fbc:label="AT3G63250" fbc:name="AT3G63250"/>
      <fbc:geneProduct fbc:id="G_AT3G22740" fbc:label="AT3G22740" fbc:name="AT3G22740"/>
      <fbc:geneProduct fbc:id="G_AT3G25900" fbc:label="AT3G25900" fbc:name="AT3G25900"/>
      <fbc:geneProduct fbc:id="G_AT4G13940" fbc:label="AT4G13940" fbc:name="AT4G13940"/>
      <fbc:geneProduct fbc:id="G_AT3G23810" fbc:label="AT3G23810" fbc:name="AT3G23810"/>
      <fbc:geneProduct fbc:id="G_AT5G10870" fbc:label="AT5G10870" fbc:name="AT5G10870"/>
      <fbc:geneProduct fbc:id="G_AT3G29200" fbc:label="AT3G29200" fbc:name="AT3G29200"/>
      <fbc:geneProduct fbc:id="G_AT1G69370" fbc:label="AT1G69370" fbc:name="AT1G69370"/>
      <fbc:geneProduct fbc:id="G_AT1G11790" fbc:label="AT1G11790" fbc:name="AT1G11790"/>
      <fbc:geneProduct fbc:id="G_AT5G22630" fbc:label="AT5G22630" fbc:name="AT5G22630"/>
      <fbc:geneProduct fbc:id="G_AT1G08250" fbc:label="AT1G08250" fbc:name="AT1G08250"/>
      <fbc:geneProduct fbc:id="G_AT2G27820" fbc:label="AT2G27820" fbc:name="AT2G27820"/>
      <fbc:geneProduct fbc:id="G_AT3G44720" fbc:label="AT3G44720" fbc:name="AT3G44720"/>
      <fbc:geneProduct fbc:id="G_AT3G07630" fbc:label="AT3G07630" fbc:name="AT3G07630"/>
      <fbc:geneProduct fbc:id="G_AT4G08870" fbc:label="AT4G08870" fbc:name="AT4G08870"/>
      <fbc:geneProduct fbc:id="G_AT4G08900" fbc:label="AT4G08900" fbc:name="AT4G08900"/>
      <fbc:geneProduct fbc:id="G_AT1G67550" fbc:label="AT1G67550" fbc:name="AT1G67550"/>
      <fbc:geneProduct fbc:id="G_AT5G46180" fbc:label="AT5G46180" fbc:name="AT5G46180"/>
      <fbc:geneProduct fbc:id="G_AT2G39800" fbc:label="AT2G39800" fbc:name="AT2G39800"/>
      <fbc:geneProduct fbc:id="G_AT3G55610" fbc:label="AT3G55610" fbc:name="AT3G55610"/>
      <fbc:geneProduct fbc:id="G_AT5G14800" fbc:label="AT5G14800" fbc:name="AT5G14800"/>
      <fbc:geneProduct fbc:id="G_AT3G30775" fbc:label="AT3G30775" fbc:name="AT3G30775"/>
      <fbc:geneProduct fbc:id="G_AT5G38710" fbc:label="AT5G38710" fbc:name="AT5G38710"/>
      <fbc:geneProduct fbc:id="G_AT5G62530" fbc:label="AT5G62530" fbc:name="AT5G62530"/>
      <fbc:geneProduct fbc:id="G_AT4G34200" fbc:label="AT4G34200" fbc:name="AT4G34200"/>
      <fbc:geneProduct fbc:id="G_AT1G17745" fbc:label="AT1G17745" fbc:name="AT1G17745"/>
      <fbc:geneProduct fbc:id="G_AT3G19480" fbc:label="AT3G19480" fbc:name="AT3G19480"/>
      <fbc:geneProduct fbc:id="G_AT2G17630" fbc:label="AT2G17630" fbc:name="AT2G17630"/>
      <fbc:geneProduct fbc:id="G_AT4G35630" fbc:label="AT4G35630" fbc:name="AT4G35630"/>
      <fbc:geneProduct fbc:id="G_AT1G18640" fbc:label="AT1G18640" fbc:name="AT1G18640"/>
      <fbc:geneProduct fbc:id="G_AT4G11640" fbc:label="AT4G11640" fbc:name="AT4G11640"/>
      <fbc:geneProduct fbc:id="G_AT1G72810" fbc:label="AT1G72810" fbc:name="AT1G72810"/>
      <fbc:geneProduct fbc:id="G_AT4G29840" fbc:label="AT4G29840" fbc:name="AT4G29840"/>
      <fbc:geneProduct fbc:id="G_AT1G25220" fbc:label="AT1G25220" fbc:name="AT1G25220"/>
      <fbc:geneProduct fbc:id="G_AT5G57890" fbc:label="AT5G57890" fbc:name="AT5G57890"/>
      <fbc:geneProduct fbc:id="G_AT2G29690" fbc:label="AT2G29690" fbc:name="AT2G29690"/>
      <fbc:geneProduct fbc:id="G_AT5G05730" fbc:label="AT5G05730" fbc:name="AT5G05730"/>
      <fbc:geneProduct fbc:id="G_AT5G17990" fbc:label="AT5G17990" fbc:name="AT5G17990"/>
      <fbc:geneProduct fbc:id="G_AT5G05590" fbc:label="AT5G05590" fbc:name="AT5G05590"/>
      <fbc:geneProduct fbc:id="G_AT1G07780" fbc:label="AT1G07780" fbc:name="AT1G07780"/>
      <fbc:geneProduct fbc:id="G_AT1G29410" fbc:label="AT1G29410" fbc:name="AT1G29410"/>
      <fbc:geneProduct fbc:id="G_AT5G48220" fbc:label="AT5G48220" fbc:name="AT5G48220"/>
      <fbc:geneProduct fbc:id="G_AT2G04400" fbc:label="AT2G04400" fbc:name="AT2G04400"/>
      <fbc:geneProduct fbc:id="G_AT3G54640" fbc:label="AT3G54640" fbc:name="AT3G54640"/>
      <fbc:geneProduct fbc:id="G_AT4G02610" fbc:label="AT4G02610" fbc:name="AT4G02610"/>
      <fbc:geneProduct fbc:id="G_AT5G54810" fbc:label="AT5G54810" fbc:name="AT5G54810"/>
      <fbc:geneProduct fbc:id="G_AT4G27070" fbc:label="AT4G27070" fbc:name="AT4G27070"/>
      <fbc:geneProduct fbc:id="G_AT5G34920" fbc:label="AT5G34920" fbc:name="AT5G34920"/>
      <fbc:geneProduct fbc:id="G_AT1G15710" fbc:label="AT1G15710" fbc:name="AT1G15710"/>
      <fbc:geneProduct fbc:id="G_AT2G16570" fbc:label="AT2G16570" fbc:name="AT2G16570"/>
      <fbc:geneProduct fbc:id="G_AT4G34740" fbc:label="AT4G34740" fbc:name="AT4G34740"/>
      <fbc:geneProduct fbc:id="G_AT4G38880" fbc:label="AT4G38880" fbc:name="AT4G38880"/>
      <fbc:geneProduct fbc:id="G_AT1G09830" fbc:label="AT1G09830" fbc:name="AT1G09830"/>
      <fbc:geneProduct fbc:id="G_AT1G31220" fbc:label="AT1G31220" fbc:name="AT1G31220"/>
      <fbc:geneProduct fbc:id="G_AT1G74260" fbc:label="AT1G74260" fbc:name="AT1G74260"/>
      <fbc:geneProduct fbc:id="G_AT3G55010" fbc:label="AT3G55010" fbc:name="AT3G55010"/>
      <fbc:geneProduct fbc:id="G_AT2G37690" fbc:label="AT2G37690" fbc:name="AT2G37690"/>
      <fbc:geneProduct fbc:id="G_AT3G21110" fbc:label="AT3G21110" fbc:name="AT3G21110"/>
      <fbc:geneProduct fbc:id="G_AT1G36280" fbc:label="AT1G36280" fbc:name="AT1G36280"/>
      <fbc:geneProduct fbc:id="G_AT4G18440" fbc:label="AT4G18440" fbc:name="AT4G18440"/>
      <fbc:geneProduct fbc:id="G_AT2G35040" fbc:label="AT2G35040" fbc:name="AT2G35040"/>
      <fbc:geneProduct fbc:id="G_AT2G38280" fbc:label="AT2G38280" fbc:name="AT2G38280"/>
      <fbc:geneProduct fbc:id="G_AT1G79470" fbc:label="AT1G79470" fbc:name="AT1G79470"/>
      <fbc:geneProduct fbc:id="G_AT1G16350" fbc:label="AT1G16350" fbc:name="AT1G16350"/>
      <fbc:geneProduct fbc:id="G_AT1G63660" fbc:label="AT1G63660" fbc:name="AT1G63660"/>
      <fbc:geneProduct fbc:id="G_AT3G57610" fbc:label="AT3G57610" fbc:name="AT3G57610"/>
      <fbc:geneProduct fbc:id="G_AT3G20330" fbc:label="AT3G20330" fbc:name="AT3G20330"/>
      <fbc:geneProduct fbc:id="G_AT4G22930" fbc:label="AT4G22930" fbc:name="AT4G22930"/>
      <fbc:geneProduct fbc:id="G_AT5G23300" fbc:label="AT5G23300" fbc:name="AT5G23300"/>
      <fbc:geneProduct fbc:id="G_AT3G54470" fbc:label="AT3G54470" fbc:name="AT3G54470"/>
      <fbc:geneProduct fbc:id="G_AT4G02120" fbc:label="AT4G02120" fbc:name="AT4G02120"/>
      <fbc:geneProduct fbc:id="G_AT1G30820" fbc:label="AT1G30820" fbc:name="AT1G30820"/>
      <fbc:geneProduct fbc:id="G_AT4G20320" fbc:label="AT4G20320" fbc:name="AT4G20320"/>
      <fbc:geneProduct fbc:id="G_AT3G12670" fbc:label="AT3G12670" fbc:name="AT3G12670"/>
      <fbc:geneProduct fbc:id="G_AT2G34890" fbc:label="AT2G34890" fbc:name="AT2G34890"/>
      <fbc:geneProduct fbc:id="G_AT2G37250" fbc:label="AT2G37250" fbc:name="AT2G37250"/>
      <fbc:geneProduct fbc:id="G_AT5G63400" fbc:label="AT5G63400" fbc:name="AT5G63400"/>
      <fbc:geneProduct fbc:id="G_AT5G50370" fbc:label="AT5G50370" fbc:name="AT5G50370"/>
      <fbc:geneProduct fbc:id="G_AT5G60340" fbc:label="AT5G60340" fbc:name="AT5G60340"/>
      <fbc:geneProduct fbc:id="G_AT5G35170" fbc:label="AT5G35170" fbc:name="AT5G35170"/>
      <fbc:geneProduct fbc:id="G_AT2G39270" fbc:label="AT2G39270" fbc:name="AT2G39270"/>
      <fbc:geneProduct fbc:id="G_AT5G47840" fbc:label="AT5G47840" fbc:name="AT5G47840"/>
      <fbc:geneProduct fbc:id="G_AT3G57550" fbc:label="AT3G57550" fbc:name="AT3G57550"/>
      <fbc:geneProduct fbc:id="G_AT3G06200" fbc:label="AT3G06200" fbc:name="AT3G06200"/>
      <fbc:geneProduct fbc:id="G_AT2G41880" fbc:label="AT2G41880" fbc:name="AT2G41880"/>
      <fbc:geneProduct fbc:id="G_AT3G600180" fbc:label="AT3G600180" fbc:name="AT3G600180"/>
      <fbc:geneProduct fbc:id="G_AT5G26667" fbc:label="AT5G26667" fbc:name="AT5G26667"/>
      <fbc:geneProduct fbc:id="G_AT1G14240" fbc:label="AT1G14240" fbc:name="AT1G14240"/>
      <fbc:geneProduct fbc:id="G_AT1G14250" fbc:label="AT1G14250" fbc:name="AT1G14250"/>
      <fbc:geneProduct fbc:id="G_AT3G04080" fbc:label="AT3G04080" fbc:name="AT3G04080"/>
      <fbc:geneProduct fbc:id="G_AT1G14230" fbc:label="AT1G14230" fbc:name="AT1G14230"/>
      <fbc:geneProduct fbc:id="G_AT4G19180" fbc:label="AT4G19180" fbc:name="AT4G19180"/>
      <fbc:geneProduct fbc:id="G_AT2G02970" fbc:label="AT2G02970" fbc:name="AT2G02970"/>
      <fbc:geneProduct fbc:id="G_AT3G23580" fbc:label="AT3G23580" fbc:name="AT3G23580"/>
      <fbc:geneProduct fbc:id="G_AT2G21790" fbc:label="AT2G21790" fbc:name="AT2G21790"/>
      <fbc:geneProduct fbc:id="G_AT3G27060" fbc:label="AT3G27060" fbc:name="AT3G27060"/>
      <fbc:geneProduct fbc:id="G_AT4G13720" fbc:label="AT4G13720" fbc:name="AT4G13720"/>
      <fbc:geneProduct fbc:id="G_AT3G46940" fbc:label="AT3G46940" fbc:name="AT3G46940"/>
      <fbc:geneProduct fbc:id="G_AT5G59440" fbc:label="AT5G59440" fbc:name="AT5G59440"/>
      <fbc:geneProduct fbc:id="G_AT4G23895" fbc:label="AT4G23895" fbc:name="AT4G23895"/>
      <fbc:geneProduct fbc:id="G_AT5G63310" fbc:label="AT5G63310" fbc:name="AT5G63310"/>
      <fbc:geneProduct fbc:id="G_AT4G09320" fbc:label="AT4G09320" fbc:name="AT4G09320"/>
      <fbc:geneProduct fbc:id="G_AT4G11010" fbc:label="AT4G11010" fbc:name="AT4G11010"/>
      <fbc:geneProduct fbc:id="G_AT4G23900" fbc:label="AT4G23900" fbc:name="AT4G23900"/>
      <fbc:geneProduct fbc:id="G_AT4G02700" fbc:label="AT4G02700" fbc:name="AT4G02700"/>
      <fbc:geneProduct fbc:id="G_AT3G51895" fbc:label="AT3G51895" fbc:name="AT3G51895"/>
      <fbc:geneProduct fbc:id="G_AT5G13550" fbc:label="AT5G13550" fbc:name="AT5G13550"/>
      <fbc:geneProduct fbc:id="G_AT1G68570" fbc:label="AT1G68570" fbc:name="AT1G68570"/>
      <fbc:geneProduct fbc:id="G_AT1G80300" fbc:label="AT1G80300" fbc:name="AT1G80300"/>
      <fbc:geneProduct fbc:id="G_AT1G15500" fbc:label="AT1G15500" fbc:name="AT1G15500"/>
      <fbc:geneProduct fbc:id="G_AT4G28390" fbc:label="AT4G28390" fbc:name="AT4G28390"/>
      <fbc:geneProduct fbc:id="G_AT3G08580" fbc:label="AT3G08580" fbc:name="AT3G08580"/>
      <fbc:geneProduct fbc:id="G_AT5G14490" fbc:label="AT5G14490" fbc:name="AT5G14490"/>
      <fbc:geneProduct fbc:id="G_AT4G01100" fbc:label="AT4G01100" fbc:name="AT4G01100"/>
      <fbc:geneProduct fbc:id="G_AT4G32400" fbc:label="AT4G32400" fbc:name="AT4G32400"/>
      <fbc:geneProduct fbc:id="G_AT2G47490" fbc:label="AT2G47490" fbc:name="AT2G47490"/>
      <fbc:geneProduct fbc:id="G_AT1G25380" fbc:label="AT1G25380" fbc:name="AT1G25380"/>
      <fbc:geneProduct fbc:id="G_AT5G17630" fbc:label="AT5G17630" fbc:name="AT5G17630"/>
      <fbc:geneProduct fbc:id="G_AT5G54800" fbc:label="AT5G54800" fbc:name="AT5G54800"/>
      <fbc:geneProduct fbc:id="G_AT1G61800" fbc:label="AT1G61800" fbc:name="AT1G61800"/>
      <fbc:geneProduct fbc:id="G_AT3G01550" fbc:label="AT3G01550" fbc:name="AT3G01550"/>
      <fbc:geneProduct fbc:id="G_AT5G33320" fbc:label="AT5G33320" fbc:name="AT5G33320"/>
      <fbc:geneProduct fbc:id="G_AT1G32080" fbc:label="AT1G32080" fbc:name="AT1G32080"/>
      <fbc:geneProduct fbc:id="G_AT5G16150" fbc:label="AT5G16150" fbc:name="AT5G16150"/>
      <fbc:geneProduct fbc:id="G_AT5G17520" fbc:label="AT5G17520" fbc:name="AT5G17520"/>
      <fbc:geneProduct fbc:id="G_AT3G18830" fbc:label="AT3G18830" fbc:name="AT3G18830"/>
      <fbc:geneProduct fbc:id="G_AT5G09470" fbc:label="AT5G09470" fbc:name="AT5G09470"/>
      <fbc:geneProduct fbc:id="G_AT2G22500" fbc:label="AT2G22500" fbc:name="AT2G22500"/>
      <fbc:geneProduct fbc:id="G_AT4G24570" fbc:label="AT4G24570" fbc:name="AT4G24570"/>
      <fbc:geneProduct fbc:id="G_AT5G12860" fbc:label="AT5G12860" fbc:name="AT5G12860"/>
      <fbc:geneProduct fbc:id="G_AT5G64290" fbc:label="AT5G64290" fbc:name="AT5G64290"/>
      <fbc:geneProduct fbc:id="G_AT5G64280" fbc:label="AT5G64280" fbc:name="AT5G64280"/>
      <fbc:geneProduct fbc:id="G_AT5G19760" fbc:label="AT5G19760" fbc:name="AT5G19760"/>
      <fbc:geneProduct fbc:id="G_AT5G01340" fbc:label="AT5G01340" fbc:name="AT5G01340"/>
      <fbc:geneProduct fbc:id="G_AT2G01170" fbc:label="AT2G01170" fbc:name="AT2G01170"/>
      <fbc:geneProduct fbc:id="G_AT1G79900" fbc:label="AT1G79900" fbc:name="AT1G79900"/>
      <fbc:geneProduct fbc:id="G_AT2G33820" fbc:label="AT2G33820" fbc:name="AT2G33820"/>
      <fbc:geneProduct fbc:id="G_AT2G26900" fbc:label="AT2G26900" fbc:name="AT2G26900"/>
      <fbc:geneProduct fbc:id="G_AT4G05590" fbc:label="AT4G05590" fbc:name="AT4G05590"/>
      <fbc:geneProduct fbc:id="G_AT4G14695" fbc:label="AT4G14695" fbc:name="AT4G14695"/>
      <fbc:geneProduct fbc:id="G_AT5G20090" fbc:label="AT5G20090" fbc:name="AT5G20090"/>
      <fbc:geneProduct fbc:id="G_AT4G22310" fbc:label="AT4G22310" fbc:name="AT4G22310"/>
      <fbc:geneProduct fbc:id="G_AT2G38060" fbc:label="AT2G38060" fbc:name="AT2G38060"/>
      <fbc:geneProduct fbc:id="G_AT3G46980" fbc:label="AT3G46980" fbc:name="AT3G46980"/>
      <fbc:geneProduct fbc:id="G_AT5G20380" fbc:label="AT5G20380" fbc:name="AT5G20380"/>
      <fbc:geneProduct fbc:id="G_AT3G26570" fbc:label="AT3G26570" fbc:name="AT3G26570"/>
      <fbc:geneProduct fbc:id="G_AT4G00370" fbc:label="AT4G00370" fbc:name="AT4G00370"/>
      <fbc:geneProduct fbc:id="G_AT3G19490" fbc:label="AT3G19490" fbc:name="AT3G19490"/>
      <fbc:geneProduct fbc:id="G_AT2G32040" fbc:label="AT2G32040" fbc:name="AT2G32040"/>
      <fbc:geneProduct fbc:id="G_AT5G66380" fbc:label="AT5G66380" fbc:name="AT5G66380"/>
      <fbc:geneProduct fbc:id="G_AT5G14040" fbc:label="AT5G14040" fbc:name="AT5G14040"/>
      <fbc:geneProduct fbc:id="G_AT3G48850" fbc:label="AT3G48850" fbc:name="AT3G48850"/>
      <fbc:geneProduct fbc:id="G_AT3G54110" fbc:label="AT3G54110" fbc:name="AT3G54110"/>
      <fbc:geneProduct fbc:id="G_AT5G58970" fbc:label="AT5G58970" fbc:name="AT5G58970"/>
      <fbc:geneProduct fbc:id="G_AT2G39970" fbc:label="AT2G39970" fbc:name="AT2G39970"/>
      <fbc:geneProduct fbc:id="G_AT4G28220" fbc:label="AT4G28220" fbc:name="AT4G28220"/>
      <fbc:geneProduct fbc:id="G_AT1G07180" fbc:label="AT1G07180" fbc:name="AT1G07180"/>
      <fbc:geneProduct fbc:id="G_AT2G29990" fbc:label="AT2G29990" fbc:name="AT2G29990"/>
      <fbc:geneProduct fbc:id="G_AT5G08740" fbc:label="AT5G08740" fbc:name="AT5G08740"/>
      <fbc:geneProduct fbc:id="G_AT4G05020" fbc:label="AT4G05020" fbc:name="AT4G05020"/>
      <fbc:geneProduct fbc:id="G_AT2G20800" fbc:label="AT2G20800" fbc:name="AT2G20800"/>
      <fbc:geneProduct fbc:id="G_AT4G21490" fbc:label="AT4G21490" fbc:name="AT4G21490"/>
      <fbc:geneProduct fbc:id="G_AT3G22370" fbc:label="AT3G22370" fbc:name="AT3G22370"/>
      <fbc:geneProduct fbc:id="G_AT3G27620" fbc:label="AT3G27620" fbc:name="AT3G27620"/>
      <fbc:geneProduct fbc:id="G_AT5G64210" fbc:label="AT5G64210" fbc:name="AT5G64210"/>
      <fbc:geneProduct fbc:id="G_AT1G32350" fbc:label="AT1G32350" fbc:name="AT1G32350"/>
      <fbc:geneProduct fbc:id="G_AT3G22360" fbc:label="AT3G22360" fbc:name="AT3G22360"/>
      <fbc:geneProduct fbc:id="G_AT4G22260" fbc:label="AT4G22260" fbc:name="AT4G22260"/>
    </fbc:listOfGeneProducts>
    <listOfReactions>
      <reaction fast="false" id="R_PSII_h" reversible="false" name="photosystem II" metaid="R_PSII_h" fbc:upperFluxBound="cobra_default_ub" fbc:lowerFluxBound="cobra_0_bound">
        <sbml:annotation xmlns:sbml="http://www.sbml.org/sbml/level3/version1/core">
          <rdf:RDF xmlns:rdf="http://www.w3.org/1999/02/22-rdf-syntax-ns#">
            <rdf:Description rdf:about="#R_PSII_h">
              <bqbiol:is xmlns:bqbiol="http://biomodels.net/biology-qualifiers/">
                <rdf:Bag>
                  <rdf:li rdf:resource="http://identifiers.org/doi/10.1016/j.tplants.2011.10.004"/>
                  <rdf:li rdf:resource="http://identifiers.org/ec-code/1.10.3.9"/>
                  <rdf:li rdf:resource="http://identifiers.org/go/GO:0019684"/>
                  <rdf:li rdf:resource="http://identifiers.org/kegg.reaction/R09503"/>
                </rdf:Bag>
              </bqbiol:is>
            </rdf:Description>
          </rdf:RDF>
        </sbml:annotation>
        <listOfReactants>
          <speciesReference constant="true" species="M_H2O_h" stoichiometry="2"/>
          <speciesReference constant="true" species="M_H_h" stoichiometry="4"/>
          <speciesReference constant="true" species="M_PQ_h" stoichiometry="2"/>
          <speciesReference constant="true" species="M_hnu_h" stoichiometry="4"/>
        </listOfReactants>
        <listOfProducts>
          <speciesReference constant="true" species="M_H_l" stoichiometry="4"/>
          <speciesReference constant="true" species="M_O2_h" stoichiometry="1"/>
          <speciesReference constant="true" species="M_PQH2_h" stoichiometry="2"/>
        </listOfProducts>
        <fbc:geneProductAssociation>
          <fbc:and>
            <fbc:geneProductRef fbc:geneProduct="G_ATCG00020"/>
            <fbc:geneProductRef fbc:geneProduct="G_ATCG00680"/>
            <fbc:geneProductRef fbc:geneProduct="G_ATCG00280"/>
            <fbc:geneProductRef fbc:geneProduct="G_ATCG00270"/>
            <fbc:geneProductRef fbc:geneProduct="G_ATCG00580"/>
            <fbc:geneProductRef fbc:geneProduct="G_ATCG00570"/>
            <fbc:geneProductRef fbc:geneProduct="G_ATCG00710"/>
            <fbc:geneProductRef fbc:geneProduct="G_ATCG00080"/>
            <fbc:geneProductRef fbc:geneProduct="G_ATCG00550"/>
            <fbc:geneProductRef fbc:geneProduct="G_ATCG00070"/>
            <fbc:geneProductRef fbc:geneProduct="G_ATCG00560"/>
            <fbc:geneProductRef fbc:geneProduct="G_ATCG00220"/>
            <fbc:geneProductRef fbc:geneProduct="G_ATCG00700"/>
            <fbc:or>
              <fbc:geneProductRef fbc:geneProduct="G_AT5G66570"/>
              <fbc:geneProductRef fbc:geneProduct="G_AT3G50820"/>
            </fbc:or>
            <fbc:geneProductRef fbc:geneProduct="G_AT1G06680"/>
            <fbc:or>
              <fbc:geneProductRef fbc:geneProduct="G_AT4G21280"/>
              <fbc:geneProductRef fbc:geneProduct="G_AT4G05180"/>
            </fbc:or>
            <fbc:geneProductRef fbc:geneProduct="G_AT1G79040"/>
            <fbc:geneProductRef fbc:geneProduct="G_AT1G44575"/>
            <fbc:geneProductRef fbc:geneProduct="G_ATCG00690"/>
            <fbc:geneProductRef fbc:geneProduct="G_AT3G21055"/>
            <fbc:geneProductRef fbc:geneProduct="G_AT2G30570"/>
            <fbc:geneProductRef fbc:geneProduct="G_AT2G06520"/>
            <fbc:geneProductRef fbc:geneProduct="G_AT1G67740"/>
            <fbc:geneProductRef fbc:geneProduct="G_ATCG00300"/>
          </fbc:and>
        </fbc:geneProductAssociation>
      </reaction>
      <reaction fast="false" id="R_Cytb6f1_h" reversible="false" name="cytochrom b6f complex" metaid="R_Cytb6f1_h" fbc:upperFluxBound="cobra_default_ub" fbc:lowerFluxBound="cobra_0_bound">
        <sbml:annotation xmlns:sbml="http://www.sbml.org/sbml/level3/version1/core">
          <rdf:RDF xmlns:rdf="http://www.w3.org/1999/02/22-rdf-syntax-ns#">
            <rdf:Description rdf:about="#R_Cytb6f1_h">
              <bqbiol:is xmlns:bqbiol="http://biomodels.net/biology-qualifiers/">
                <rdf:Bag>
                  <rdf:li rdf:resource="http://identifiers.org/doi/10.1016/j.tplants.2011.10.004"/>
                  <rdf:li rdf:resource="http://identifiers.org/ec-code/1.10.9.1"/>
                  <rdf:li rdf:resource="http://identifiers.org/go/GO:0019684"/>
                  <rdf:li rdf:resource="http://identifiers.org/kegg.reaction/R03817"/>
                </rdf:Bag>
              </bqbiol:is>
            </rdf:Description>
          </rdf:RDF>
        </sbml:annotation>
        <listOfReactants>
          <speciesReference constant="true" species="M_PCox_h" stoichiometry="1"/>
          <speciesReference constant="true" species="M_PQH2_h" stoichiometry="1"/>
        </listOfReactants>
        <listOfProducts>
          <speciesReference constant="true" species="M_H_l" stoichiometry="2"/>
          <speciesReference constant="true" species="M_PCrd_h" stoichiometry="1"/>
          <speciesReference constant="true" species="M_PQstar_h" stoichiometry="1"/>
        </listOfProducts>
        <fbc:geneProductAssociation>
          <fbc:and>
            <fbc:geneProductRef fbc:geneProduct="G_ATCG00540"/>
            <fbc:geneProductRef fbc:geneProduct="G_ATCG00720"/>
            <fbc:geneProductRef fbc:geneProduct="G_AT4G03280"/>
            <fbc:geneProductRef fbc:geneProduct="G_ATCG00730"/>
            <fbc:geneProductRef fbc:geneProduct="G_ATCG00600"/>
            <fbc:geneProductRef fbc:geneProduct="G_ATCG00590"/>
            <fbc:geneProductRef fbc:geneProduct="G_AT2G26500"/>
            <fbc:geneProductRef fbc:geneProduct="G_ATCG00210"/>
          </fbc:and>
        </fbc:geneProductAssociation>
      </reaction>
      <reaction fast="false" id="R_Cytb6f2_h" reversible="false" name="cytochrom b6f complex" metaid="R_Cytb6f2_h" fbc:upperFluxBound="cobra_default_ub" fbc:lowerFluxBound="cobra_0_bound">
        <sbml:annotation xmlns:sbml="http://www.sbml.org/sbml/level3/version1/core">
          <rdf:RDF xmlns:rdf="http://www.w3.org/1999/02/22-rdf-syntax-ns#">
            <rdf:Description rdf:about="#R_Cytb6f2_h">
              <bqbiol:is xmlns:bqbiol="http://biomodels.net/biology-qualifiers/">
                <rdf:Bag>
                  <rdf:li rdf:resource="http://identifiers.org/doi/10.1016/j.tplants.2011.10.004"/>
                  <rdf:li rdf:resource="http://identifiers.org/ec-code/1.10.9.1"/>
                  <rdf:li rdf:resource="http://identifiers.org/go/GO:0019684"/>
                  <rdf:li rdf:resource="http://identifiers.org/kegg.reaction/R03817"/>
                </rdf:Bag>
              </bqbiol:is>
            </rdf:Description>
          </rdf:RDF>
        </sbml:annotation>
        <listOfReactants>
          <speciesReference constant="true" species="M_H_h" stoichiometry="2"/>
          <speciesReference constant="true" species="M_PCox_h" stoichiometry="1"/>
          <speciesReference constant="true" species="M_PQstar_h" stoichiometry="1"/>
        </listOfReactants>
        <listOfProducts>
          <speciesReference constant="true" species="M_H_l" stoichiometry="2"/>
          <speciesReference constant="true" species="M_PCrd_h" stoichiometry="1"/>
          <speciesReference constant="true" species="M_PQ_h" stoichiometry="1"/>
        </listOfProducts>
        <fbc:geneProductAssociation>
          <fbc:and>
            <fbc:geneProductRef fbc:geneProduct="G_ATCG00540"/>
            <fbc:geneProductRef fbc:geneProduct="G_ATCG00720"/>
            <fbc:geneProductRef fbc:geneProduct="G_AT4G03280"/>
            <fbc:geneProductRef fbc:geneProduct="G_ATCG00730"/>
            <fbc:geneProductRef fbc:geneProduct="G_ATCG00600"/>
            <fbc:geneProductRef fbc:geneProduct="G_ATCG00590"/>
            <fbc:geneProductRef fbc:geneProduct="G_AT2G26500"/>
            <fbc:geneProductRef fbc:geneProduct="G_ATCG00210"/>
          </fbc:and>
        </fbc:geneProductAssociation>
      </reaction>
      <reaction fast="false" id="R_PGR5PGRL11_h" reversible="false" name="proton gradient regulation 5 (PGR5)/PGR5-like photosynthetic phenotype 1 (PGRL1) complex" metaid="R_PGR5PGRL11_h" fbc:upperFluxBound="cobra_default_ub" fbc:lowerFluxBound="cobra_0_bound">
        <sbml:annotation xmlns:sbml="http://www.sbml.org/sbml/level3/version1/core">
          <rdf:RDF xmlns:rdf="http://www.w3.org/1999/02/22-rdf-syntax-ns#">
            <rdf:Description rdf:about="#R_PGR5PGRL11_h">
              <bqbiol:is xmlns:bqbiol="http://biomodels.net/biology-qualifiers/">
                <rdf:Bag>
                  <rdf:li rdf:resource="http://identifiers.org/doi/10.1016/j.tplants.2011.10.004"/>
                  <rdf:li rdf:resource="http://identifiers.org/go/GO:0019684"/>
                  <rdf:li rdf:resource="http://identifiers.org/kegg.reaction/R03817"/>
                </rdf:Bag>
              </bqbiol:is>
            </rdf:Description>
          </rdf:RDF>
        </sbml:annotation>
        <listOfReactants>
          <speciesReference constant="true" species="M_Fdrd_h" stoichiometry="1"/>
          <speciesReference constant="true" species="M_PGR5_PGRL1ox_h" stoichiometry="1"/>
        </listOfReactants>
        <listOfProducts>
          <speciesReference constant="true" species="M_Fdox_h" stoichiometry="1"/>
          <speciesReference constant="true" species="M_PGR5_PGRL1rd_h" stoichiometry="1"/>
        </listOfProducts>
        <fbc:geneProductAssociation>
          <fbc:and>
            <fbc:geneProductRef fbc:geneProduct="G_AT2G05620"/>
            <fbc:geneProductRef fbc:geneProduct="G_AT4G22890"/>
            <fbc:geneProductRef fbc:geneProduct="G_AT4G11960"/>
          </fbc:and>
        </fbc:geneProductAssociation>
      </reaction>
      <reaction fast="false" id="R_PGR5PGRL12_h" reversible="false" name="proton gradient regulation 5 (PGR5)/PGR5-like photosynthetic phenotype 1 (PGRL1) complex" metaid="R_PGR5PGRL12_h" fbc:upperFluxBound="cobra_default_ub" fbc:lowerFluxBound="cobra_0_bound">
        <sbml:annotation xmlns:sbml="http://www.sbml.org/sbml/level3/version1/core">
          <rdf:RDF xmlns:rdf="http://www.w3.org/1999/02/22-rdf-syntax-ns#">
            <rdf:Description rdf:about="#R_PGR5PGRL12_h">
              <bqbiol:is xmlns:bqbiol="http://biomodels.net/biology-qualifiers/">
                <rdf:Bag>
                  <rdf:li rdf:resource="http://identifiers.org/doi/10.1016/j.tplants.2011.10.004"/>
                  <rdf:li rdf:resource="http://identifiers.org/go/GO:0019684"/>
                  <rdf:li rdf:resource="http://identifiers.org/kegg.reaction/R03817"/>
                </rdf:Bag>
              </bqbiol:is>
            </rdf:Description>
          </rdf:RDF>
        </sbml:annotation>
        <listOfReactants>
          <speciesReference constant="true" species="M_H_h" stoichiometry="4"/>
          <speciesReference constant="true" species="M_PGR5_PGRL1rd_h" stoichiometry="2"/>
          <speciesReference constant="true" species="M_PQ_h" stoichiometry="1"/>
        </listOfReactants>
        <listOfProducts>
          <speciesReference constant="true" species="M_PGR5_PGRL1ox_h" stoichiometry="2"/>
          <speciesReference constant="true" species="M_PQH2_h" stoichiometry="1"/>
        </listOfProducts>
        <fbc:geneProductAssociation>
          <fbc:and>
            <fbc:geneProductRef fbc:geneProduct="G_AT2G05620"/>
            <fbc:geneProductRef fbc:geneProduct="G_AT4G22890"/>
            <fbc:geneProductRef fbc:geneProduct="G_AT4G11960"/>
          </fbc:and>
        </fbc:geneProductAssociation>
      </reaction>
      <reaction fast="false" id="R_NDH1_h" reversible="false" name="NADH dehydrogenase-like (NDH) complex" metaid="R_NDH1_h" fbc:upperFluxBound="cobra_default_ub" fbc:lowerFluxBound="cobra_0_bound">
        <sbml:annotation xmlns:sbml="http://www.sbml.org/sbml/level3/version1/core">
          <rdf:RDF xmlns:rdf="http://www.w3.org/1999/02/22-rdf-syntax-ns#">
            <rdf:Description rdf:about="#R_NDH1_h">
              <bqbiol:is xmlns:bqbiol="http://biomodels.net/biology-qualifiers/">
                <rdf:Bag>
                  <rdf:li rdf:resource="http://identifiers.org/doi/10.1016/j.tplants.2011.10.004"/>
                  <rdf:li rdf:resource="http://identifiers.org/go/GO:0019684"/>
                  <rdf:li rdf:resource="http://identifiers.org/kegg.reaction/R03817"/>
                </rdf:Bag>
              </bqbiol:is>
            </rdf:Description>
          </rdf:RDF>
        </sbml:annotation>
        <listOfReactants>
          <speciesReference constant="true" species="M_Fdrd_h" stoichiometry="1"/>
          <speciesReference constant="true" species="M_H_h" stoichiometry="2"/>
          <speciesReference constant="true" species="M_NDHox_h" stoichiometry="1"/>
        </listOfReactants>
        <listOfProducts>
          <speciesReference constant="true" species="M_Fdox_h" stoichiometry="1"/>
          <speciesReference constant="true" species="M_H_l" stoichiometry="2"/>
          <speciesReference constant="true" species="M_NDHrd_h" stoichiometry="1"/>
        </listOfProducts>
        <fbc:geneProductAssociation>
          <fbc:or>
            <fbc:geneProductRef fbc:geneProduct="G_ATCG01100"/>
            <fbc:geneProductRef fbc:geneProduct="G_ATCG00890"/>
            <fbc:geneProductRef fbc:geneProduct="G_ATCG00440"/>
            <fbc:geneProductRef fbc:geneProduct="G_ATCG01050"/>
            <fbc:geneProductRef fbc:geneProduct="G_ATCG01070"/>
            <fbc:geneProductRef fbc:geneProduct="G_ATCG01010"/>
            <fbc:geneProductRef fbc:geneProduct="G_ATCG01080"/>
            <fbc:geneProductRef fbc:geneProduct="G_ATCG01110"/>
            <fbc:geneProductRef fbc:geneProduct="G_ATCG01090"/>
            <fbc:geneProductRef fbc:geneProduct="G_ATCG00420"/>
            <fbc:geneProductRef fbc:geneProduct="G_ATCG00430"/>
            <fbc:geneProductRef fbc:geneProduct="G_AT1G70760"/>
            <fbc:geneProductRef fbc:geneProduct="G_AT4G37925"/>
            <fbc:geneProductRef fbc:geneProduct="G_AT5G58260"/>
            <fbc:geneProductRef fbc:geneProduct="G_AT1G74880"/>
            <fbc:geneProductRef fbc:geneProduct="G_AT1G15980"/>
            <fbc:geneProductRef fbc:geneProduct="G_AT1G15980"/>
            <fbc:geneProductRef fbc:geneProduct="G_AT3G16250"/>
            <fbc:geneProductRef fbc:geneProduct="G_AT1G18730"/>
            <fbc:geneProductRef fbc:geneProduct="G_AT5G43750"/>
            <fbc:geneProductRef fbc:geneProduct="G_AT3G01440"/>
            <fbc:geneProductRef fbc:geneProduct="G_AT2G39470"/>
            <fbc:geneProductRef fbc:geneProduct="G_AT5G13120"/>
            <fbc:geneProductRef fbc:geneProduct="G_AT4G39710"/>
            <fbc:geneProductRef fbc:geneProduct="G_AT1G14150"/>
          </fbc:or>
        </fbc:geneProductAssociation>
      </reaction>
      <reaction fast="false" id="R_NDH2_h" reversible="false" name="NADH dehydrogenase-like (NDH) complex" metaid="R_NDH2_h" fbc:upperFluxBound="cobra_default_ub" fbc:lowerFluxBound="cobra_0_bound">
        <sbml:annotation xmlns:sbml="http://www.sbml.org/sbml/level3/version1/core">
          <rdf:RDF xmlns:rdf="http://www.w3.org/1999/02/22-rdf-syntax-ns#">
            <rdf:Description rdf:about="#R_NDH2_h">
              <bqbiol:is xmlns:bqbiol="http://biomodels.net/biology-qualifiers/">
                <rdf:Bag>
                  <rdf:li rdf:resource="http://identifiers.org/doi/10.1016/j.tplants.2011.10.004"/>
                  <rdf:li rdf:resource="http://identifiers.org/go/GO:0019684"/>
                  <rdf:li rdf:resource="http://identifiers.org/kegg.reaction/R03817"/>
                </rdf:Bag>
              </bqbiol:is>
            </rdf:Description>
          </rdf:RDF>
        </sbml:annotation>
        <listOfReactants>
          <speciesReference constant="true" species="M_H_h" stoichiometry="4"/>
          <speciesReference constant="true" species="M_NDHrd_h" stoichiometry="2"/>
          <speciesReference constant="true" species="M_PQ_h" stoichiometry="1"/>
        </listOfReactants>
        <listOfProducts>
          <speciesReference constant="true" species="M_NDHox_h" stoichiometry="2"/>
          <speciesReference constant="true" species="M_PQH2_h" stoichiometry="1"/>
        </listOfProducts>
        <fbc:geneProductAssociation>
          <fbc:or>
            <fbc:geneProductRef fbc:geneProduct="G_ATCG01100"/>
            <fbc:geneProductRef fbc:geneProduct="G_ATCG00890"/>
            <fbc:geneProductRef fbc:geneProduct="G_ATCG00440"/>
            <fbc:geneProductRef fbc:geneProduct="G_ATCG01050"/>
            <fbc:geneProductRef fbc:geneProduct="G_ATCG01070"/>
            <fbc:geneProductRef fbc:geneProduct="G_ATCG01010"/>
            <fbc:geneProductRef fbc:geneProduct="G_ATCG01080"/>
            <fbc:geneProductRef fbc:geneProduct="G_ATCG01110"/>
            <fbc:geneProductRef fbc:geneProduct="G_ATCG01090"/>
            <fbc:geneProductRef fbc:geneProduct="G_ATCG00420"/>
            <fbc:geneProductRef fbc:geneProduct="G_ATCG00430"/>
            <fbc:geneProductRef fbc:geneProduct="G_AT1G70760"/>
            <fbc:geneProductRef fbc:geneProduct="G_AT4G37925"/>
            <fbc:geneProductRef fbc:geneProduct="G_AT5G58260"/>
            <fbc:geneProductRef fbc:geneProduct="G_AT1G74880"/>
            <fbc:geneProductRef fbc:geneProduct="G_AT1G15980"/>
            <fbc:geneProductRef fbc:geneProduct="G_AT1G15980"/>
            <fbc:geneProductRef fbc:geneProduct="G_AT3G16250"/>
            <fbc:geneProductRef fbc:geneProduct="G_AT1G18730"/>
            <fbc:geneProductRef fbc:geneProduct="G_AT5G43750"/>
            <fbc:geneProductRef fbc:geneProduct="G_AT3G01440"/>
            <fbc:geneProductRef fbc:geneProduct="G_AT2G39470"/>
            <fbc:geneProductRef fbc:geneProduct="G_AT5G13120"/>
            <fbc:geneProductRef fbc:geneProduct="G_AT4G39710"/>
            <fbc:geneProductRef fbc:geneProduct="G_AT1G14150"/>
          </fbc:or>
        </fbc:geneProductAssociation>
      </reaction>
      <reaction fast="false" id="R_PSI_h" reversible="false" name="photosystem I" metaid="R_PSI_h" fbc:upperFluxBound="cobra_default_ub" fbc:lowerFluxBound="cobra_0_bound">
        <sbml:annotation xmlns:sbml="http://www.sbml.org/sbml/level3/version1/core">
          <rdf:RDF xmlns:rdf="http://www.w3.org/1999/02/22-rdf-syntax-ns#">
            <rdf:Description rdf:about="#R_PSI_h">
              <bqbiol:is xmlns:bqbiol="http://biomodels.net/biology-qualifiers/">
                <rdf:Bag>
                  <rdf:li rdf:resource="http://identifiers.org/doi/10.1016/j.tplants.2011.10.004"/>
                  <rdf:li rdf:resource="http://identifiers.org/ec-code/1.97.1.12"/>
                  <rdf:li rdf:resource="http://identifiers.org/go/GO:0019684"/>
                  <rdf:li rdf:resource="http://identifiers.org/kegg.reaction/R09542"/>
                </rdf:Bag>
              </bqbiol:is>
            </rdf:Description>
          </rdf:RDF>
        </sbml:annotation>
        <listOfReactants>
          <speciesReference constant="true" species="M_Fdox_h" stoichiometry="1"/>
          <speciesReference constant="true" species="M_PCrd_h" stoichiometry="1"/>
          <speciesReference constant="true" species="M_hnu_h" stoichiometry="1"/>
        </listOfReactants>
        <listOfProducts>
          <speciesReference constant="true" species="M_Fdrd_h" stoichiometry="1"/>
          <speciesReference constant="true" species="M_PCox_h" stoichiometry="1"/>
        </listOfProducts>
        <fbc:geneProductAssociation>
          <fbc:and>
            <fbc:geneProductRef fbc:geneProduct="G_ATCG00350"/>
            <fbc:geneProductRef fbc:geneProduct="G_ATCG00340"/>
            <fbc:geneProductRef fbc:geneProduct="G_ATCG01060"/>
            <fbc:or>
              <fbc:geneProductRef fbc:geneProduct="G_AT4G02770"/>
              <fbc:geneProductRef fbc:geneProduct="G_AT1G03130"/>
            </fbc:or>
            <fbc:or>
              <fbc:geneProductRef fbc:geneProduct="G_AT4G28750"/>
              <fbc:geneProductRef fbc:geneProduct="G_AT2G20260"/>
            </fbc:or>
            <fbc:geneProductRef fbc:geneProduct="G_AT1G31330"/>
            <fbc:geneProductRef fbc:geneProduct="G_AT1G55670"/>
            <fbc:or>
              <fbc:geneProductRef fbc:geneProduct="G_AT3G16140"/>
              <fbc:geneProductRef fbc:geneProduct="G_AT1G52230"/>
            </fbc:or>
            <fbc:geneProductRef fbc:geneProduct="G_ATCG00510"/>
            <fbc:geneProductRef fbc:geneProduct="G_ATCG00630"/>
            <fbc:geneProductRef fbc:geneProduct="G_AT1G30380"/>
            <fbc:geneProductRef fbc:geneProduct="G_AT4G12800"/>
            <fbc:geneProductRef fbc:geneProduct="G_AT5G64040"/>
            <fbc:geneProductRef fbc:geneProduct="G_AT1G08380"/>
            <fbc:geneProductRef fbc:geneProduct="G_AT2G46820"/>
          </fbc:and>
        </fbc:geneProductAssociation>
      </reaction>
      <reaction fast="false" id="R_Fd_DASH_NADPR_h" reversible="false" name="ferredoxin-NADP reductase" metaid="R_Fd_DASH_NADPR_h" fbc:upperFluxBound="cobra_default_ub" fbc:lowerFluxBound="cobra_0_bound">
        <sbml:annotation xmlns:sbml="http://www.sbml.org/sbml/level3/version1/core">
          <rdf:RDF xmlns:rdf="http://www.w3.org/1999/02/22-rdf-syntax-ns#">
            <rdf:Description rdf:about="#R_Fd_DASH_NADPR_h">
              <bqbiol:is xmlns:bqbiol="http://biomodels.net/biology-qualifiers/">
                <rdf:Bag>
                  <rdf:li rdf:resource="http://identifiers.org/ec-code/1.18.1.2"/>
                  <rdf:li rdf:resource="http://identifiers.org/go/GO:0019684"/>
                  <rdf:li rdf:resource="http://identifiers.org/kegg.reaction/R01195"/>
                </rdf:Bag>
              </bqbiol:is>
            </rdf:Description>
          </rdf:RDF>
        </sbml:annotation>
        <listOfReactants>
          <speciesReference constant="true" species="M_Fdrd_h" stoichiometry="2"/>
          <speciesReference constant="true" species="M_H_h" stoichiometry="1"/>
          <speciesReference constant="true" species="M_NADP_h" stoichiometry="1"/>
        </listOfReactants>
        <listOfProducts>
          <speciesReference constant="true" species="M_Fdox_h" stoichiometry="2"/>
          <speciesReference constant="true" species="M_NADPH_h" stoichiometry="1"/>
        </listOfProducts>
        <fbc:geneProductAssociation>
          <fbc:or>
            <fbc:or>
              <fbc:geneProductRef fbc:geneProduct="G_AT5G66190"/>
              <fbc:geneProductRef fbc:geneProduct="G_AT1G20020"/>
            </fbc:or>
            <fbc:or>
              <fbc:geneProductRef fbc:geneProduct="G_AT1G30510"/>
              <fbc:geneProductRef fbc:geneProduct="G_AT4G05390"/>
            </fbc:or>
          </fbc:or>
        </fbc:geneProductAssociation>
      </reaction>
      <reaction fast="false" id="R_ATPase_h" reversible="true" name="ATPase" metaid="R_ATPase_h" fbc:upperFluxBound="cobra_default_ub" fbc:lowerFluxBound="cobra_default_lb">
        <sbml:annotation xmlns:sbml="http://www.sbml.org/sbml/level3/version1/core">
          <rdf:RDF xmlns:rdf="http://www.w3.org/1999/02/22-rdf-syntax-ns#">
            <rdf:Description rdf:about="#R_ATPase_h">
              <bqbiol:is xmlns:bqbiol="http://biomodels.net/biology-qualifiers/">
                <rdf:Bag>
                  <rdf:li rdf:resource="http://identifiers.org/doi/10.1016/j.tplants.2011.10.004"/>
                  <rdf:li rdf:resource="http://identifiers.org/ec-code/3.6.3.14"/>
                  <rdf:li rdf:resource="http://identifiers.org/go/GO:0019684"/>
                  <rdf:li rdf:resource="http://identifiers.org/kegg.reaction/R00086"/>
                </rdf:Bag>
              </bqbiol:is>
            </rdf:Description>
          </rdf:RDF>
        </sbml:annotation>
        <listOfReactants>
          <speciesReference constant="true" species="M_ADP_h" stoichiometry="1"/>
          <speciesReference constant="true" species="M_H_l" stoichiometry="4"/>
          <speciesReference constant="true" species="M_Pi_h" stoichiometry="1"/>
        </listOfReactants>
        <listOfProducts>
          <speciesReference constant="true" species="M_ATP_h" stoichiometry="1"/>
          <speciesReference constant="true" species="M_H2O_h" stoichiometry="1"/>
          <speciesReference constant="true" species="M_H_h" stoichiometry="3"/>
        </listOfProducts>
        <fbc:geneProductAssociation>
          <fbc:and>
            <fbc:geneProductRef fbc:geneProduct="G_ATCG00120"/>
            <fbc:geneProductRef fbc:geneProduct="G_ATCG00480"/>
            <fbc:or>
              <fbc:geneProductRef fbc:geneProduct="G_AT4G04640"/>
              <fbc:geneProductRef fbc:geneProduct="G_AT1G15700"/>
            </fbc:or>
            <fbc:geneProductRef fbc:geneProduct="G_AT4G09650"/>
            <fbc:geneProductRef fbc:geneProduct="G_ATCG00470"/>
            <fbc:geneProductRef fbc:geneProduct="G_ATCG00150"/>
            <fbc:geneProductRef fbc:geneProduct="G_ATCG00130"/>
            <fbc:geneProductRef fbc:geneProduct="G_ATCG00140"/>
          </fbc:and>
        </fbc:geneProductAssociation>
      </reaction>
      <reaction fast="false" id="R_RBC_h" reversible="false" name="RuBisCO" metaid="R_RBC_h" fbc:upperFluxBound="cobra_default_ub" fbc:lowerFluxBound="cobra_0_bound">
        <sbml:annotation xmlns:sbml="http://www.sbml.org/sbml/level3/version1/core">
          <rdf:RDF xmlns:rdf="http://www.w3.org/1999/02/22-rdf-syntax-ns#">
            <rdf:Description rdf:about="#R_RBC_h">
              <bqbiol:is xmlns:bqbiol="http://biomodels.net/biology-qualifiers/">
                <rdf:Bag>
                  <rdf:li rdf:resource="http://identifiers.org/doi/10.1146/annurev.arplant.53.100301.135233"/>
                  <rdf:li rdf:resource="http://identifiers.org/ec-code/4.1.1.39"/>
                  <rdf:li rdf:resource="http://identifiers.org/go/GO:0019253"/>
                  <rdf:li rdf:resource="http://identifiers.org/kegg.reaction/R00024"/>
                </rdf:Bag>
              </bqbiol:is>
            </rdf:Description>
          </rdf:RDF>
        </sbml:annotation>
        <listOfReactants>
          <speciesReference constant="true" species="M_CO2_h" stoichiometry="1"/>
          <speciesReference constant="true" species="M_H2O_h" stoichiometry="1"/>
          <speciesReference constant="true" species="M_RuBP_h" stoichiometry="1"/>
        </listOfReactants>
        <listOfProducts>
          <speciesReference constant="true" species="M_H_h" stoichiometry="2"/>
          <speciesReference constant="true" species="M_PGA_h" stoichiometry="2"/>
        </listOfProducts>
        <fbc:geneProductAssociation>
          <fbc:and>
            <fbc:geneProductRef fbc:geneProduct="G_ATCG00490"/>
            <fbc:or>
              <fbc:geneProductRef fbc:geneProduct="G_AT5G38430"/>
              <fbc:geneProductRef fbc:geneProduct="G_AT5G38420"/>
              <fbc:geneProductRef fbc:geneProduct="G_AT1G67090"/>
              <fbc:geneProductRef fbc:geneProduct="G_AT5G38410"/>
            </fbc:or>
          </fbc:and>
        </fbc:geneProductAssociation>
      </reaction>
      <reaction fast="false" id="R_PGAK_h" reversible="true" name="PGA kinase" metaid="R_PGAK_h" fbc:upperFluxBound="cobra_default_ub" fbc:lowerFluxBound="cobra_default_lb">
        <sbml:annotation xmlns:sbml="http://www.sbml.org/sbml/level3/version1/core">
          <rdf:RDF xmlns:rdf="http://www.w3.org/1999/02/22-rdf-syntax-ns#">
            <rdf:Description rdf:about="#R_PGAK_h">
              <bqbiol:is xmlns:bqbiol="http://biomodels.net/biology-qualifiers/">
                <rdf:Bag>
                  <rdf:li rdf:resource="http://identifiers.org/ec-code/2.7.2.3"/>
                  <rdf:li rdf:resource="http://identifiers.org/go/GO:0019253"/>
                  <rdf:li rdf:resource="http://identifiers.org/go/GO:0061621"/>
                  <rdf:li rdf:resource="http://identifiers.org/kegg.reaction/R01512"/>
                </rdf:Bag>
              </bqbiol:is>
            </rdf:Description>
          </rdf:RDF>
        </sbml:annotation>
        <listOfReactants>
          <speciesReference constant="true" species="M_ATP_h" stoichiometry="1"/>
          <speciesReference constant="true" species="M_PGA_h" stoichiometry="1"/>
        </listOfReactants>
        <listOfProducts>
          <speciesReference constant="true" species="M_ADP_h" stoichiometry="1"/>
          <speciesReference constant="true" species="M_DPGA_h" stoichiometry="1"/>
        </listOfProducts>
        <fbc:geneProductAssociation>
          <fbc:or>
            <fbc:geneProductRef fbc:geneProduct="G_AT3G12780"/>
            <fbc:geneProductRef fbc:geneProduct="G_AT1G56190"/>
            <fbc:geneProductRef fbc:geneProduct="G_AT1G79550"/>
          </fbc:or>
        </fbc:geneProductAssociation>
      </reaction>
      <reaction fast="false" id="R_GAPDH1_h" reversible="false" name="GAP dehydrogenase" metaid="R_GAPDH1_h" fbc:upperFluxBound="cobra_default_ub" fbc:lowerFluxBound="cobra_0_bound">
        <sbml:annotation xmlns:sbml="http://www.sbml.org/sbml/level3/version1/core">
          <rdf:RDF xmlns:rdf="http://www.w3.org/1999/02/22-rdf-syntax-ns#">
            <rdf:Description rdf:about="#R_GAPDH1_h">
              <bqbiol:is xmlns:bqbiol="http://biomodels.net/biology-qualifiers/">
                <rdf:Bag>
                  <rdf:li rdf:resource="http://identifiers.org/doi/10.1107/S1744309110013527"/>
                  <rdf:li rdf:resource="http://identifiers.org/doi/ 10.1074/jbc.M112.350355"/>
                  <rdf:li rdf:resource="http://identifiers.org/ec-code/1.2.1.13"/>
                  <rdf:li rdf:resource="http://identifiers.org/go/GO:0019253"/>
                  <rdf:li rdf:resource="http://identifiers.org/kegg.reaction/R01063"/>
                </rdf:Bag>
              </bqbiol:is>
            </rdf:Description>
          </rdf:RDF>
        </sbml:annotation>
        <listOfReactants>
          <speciesReference constant="true" species="M_DPGA_h" stoichiometry="1"/>
          <speciesReference constant="true" species="M_H_h" stoichiometry="1"/>
          <speciesReference constant="true" species="M_NADPH_h" stoichiometry="1"/>
        </listOfReactants>
        <listOfProducts>
          <speciesReference constant="true" species="M_GAP_h" stoichiometry="1"/>
          <speciesReference constant="true" species="M_NADP_h" stoichiometry="1"/>
          <speciesReference constant="true" species="M_Pi_h" stoichiometry="1"/>
        </listOfProducts>
        <fbc:geneProductAssociation>
          <fbc:or>
            <fbc:or>
              <fbc:geneProductRef fbc:geneProduct="G_AT3G26650"/>
              <fbc:geneProductRef fbc:geneProduct="G_AT1G12900"/>
            </fbc:or>
            <fbc:and>
              <fbc:or>
                <fbc:geneProductRef fbc:geneProduct="G_AT3G26650"/>
                <fbc:geneProductRef fbc:geneProduct="G_AT1G12900"/>
              </fbc:or>
              <fbc:geneProductRef fbc:geneProduct="G_AT1G42970"/>
            </fbc:and>
          </fbc:or>
        </fbc:geneProductAssociation>
      </reaction>
      <reaction fast="false" id="R_TPI_h" reversible="true" name="TP isomerase" metaid="R_TPI_h" fbc:upperFluxBound="cobra_default_ub" fbc:lowerFluxBound="cobra_default_lb">
        <sbml:annotation xmlns:sbml="http://www.sbml.org/sbml/level3/version1/core">
          <rdf:RDF xmlns:rdf="http://www.w3.org/1999/02/22-rdf-syntax-ns#">
            <rdf:Description rdf:about="#R_TPI_h">
              <bqbiol:is xmlns:bqbiol="http://biomodels.net/biology-qualifiers/">
                <rdf:Bag>
                  <rdf:li rdf:resource="http://identifiers.org/ec-code/5.3.1.1"/>
                  <rdf:li rdf:resource="http://identifiers.org/go/GO:0019253"/>
                  <rdf:li rdf:resource="http://identifiers.org/go/GO:0061621"/>
                  <rdf:li rdf:resource="http://identifiers.org/kegg.reaction/R01015"/>
                </rdf:Bag>
              </bqbiol:is>
            </rdf:Description>
          </rdf:RDF>
        </sbml:annotation>
        <listOfReactants>
          <speciesReference constant="true" species="M_GAP_h" stoichiometry="1"/>
        </listOfReactants>
        <listOfProducts>
          <speciesReference constant="true" species="M_DHAP_h" stoichiometry="1"/>
        </listOfProducts>
        <fbc:geneProductAssociation>
          <fbc:or>
            <fbc:geneProductRef fbc:geneProduct="G_AT3G55440"/>
            <fbc:geneProductRef fbc:geneProduct="G_AT2G21170"/>
          </fbc:or>
        </fbc:geneProductAssociation>
      </reaction>
      <reaction fast="false" id="R_FBPA_h" reversible="true" name="FBP aldolase" metaid="R_FBPA_h" fbc:upperFluxBound="cobra_default_ub" fbc:lowerFluxBound="cobra_default_lb">
        <sbml:annotation xmlns:sbml="http://www.sbml.org/sbml/level3/version1/core">
          <rdf:RDF xmlns:rdf="http://www.w3.org/1999/02/22-rdf-syntax-ns#">
            <rdf:Description rdf:about="#R_FBPA_h">
              <bqbiol:is xmlns:bqbiol="http://biomodels.net/biology-qualifiers/">
                <rdf:Bag>
                  <rdf:li rdf:resource="http://identifiers.org/doi/10.1074/mcp.M500180-MCP200"/>
                  <rdf:li rdf:resource="http://identifiers.org/ec-code/4.1.2.13"/>
                  <rdf:li rdf:resource="http://identifiers.org/go/GO:0019253"/>
                  <rdf:li rdf:resource="http://identifiers.org/go/GO:0061621"/>
                  <rdf:li rdf:resource="http://identifiers.org/kegg.reaction/R01068"/>
                </rdf:Bag>
              </bqbiol:is>
            </rdf:Description>
          </rdf:RDF>
        </sbml:annotation>
        <listOfReactants>
          <speciesReference constant="true" species="M_DHAP_h" stoichiometry="1"/>
          <speciesReference constant="true" species="M_GAP_h" stoichiometry="1"/>
        </listOfReactants>
        <listOfProducts>
          <speciesReference constant="true" species="M_FBP_h" stoichiometry="1"/>
        </listOfProducts>
        <fbc:geneProductAssociation>
          <fbc:or>
            <fbc:geneProductRef fbc:geneProduct="G_AT2G01140"/>
            <fbc:geneProductRef fbc:geneProduct="G_AT4G26530"/>
            <fbc:geneProductRef fbc:geneProduct="G_AT3G52930"/>
            <fbc:geneProductRef fbc:geneProduct="G_AT4G38970"/>
            <fbc:geneProductRef fbc:geneProduct="G_AT2G21330"/>
          </fbc:or>
        </fbc:geneProductAssociation>
      </reaction>
      <reaction fast="false" id="R_FBPase_h" reversible="false" name="FBPase" metaid="R_FBPase_h" fbc:upperFluxBound="cobra_default_ub" fbc:lowerFluxBound="cobra_0_bound">
        <sbml:annotation xmlns:sbml="http://www.sbml.org/sbml/level3/version1/core">
          <rdf:RDF xmlns:rdf="http://www.w3.org/1999/02/22-rdf-syntax-ns#">
            <rdf:Description rdf:about="#R_FBPase_h">
              <bqbiol:is xmlns:bqbiol="http://biomodels.net/biology-qualifiers/">
                <rdf:Bag>
                  <rdf:li rdf:resource="http://identifiers.org/doi/10.1093/jxb/50.330.1"/>
                  <rdf:li rdf:resource="http://identifiers.org/ec-code/3.1.3.11"/>
                  <rdf:li rdf:resource="http://identifiers.org/go/GO:0019253"/>
                  <rdf:li rdf:resource="http://identifiers.org/go/GO:0061621"/>
                  <rdf:li rdf:resource="http://identifiers.org/kegg.reaction/R00762"/>
                </rdf:Bag>
              </bqbiol:is>
            </rdf:Description>
          </rdf:RDF>
        </sbml:annotation>
        <listOfReactants>
          <speciesReference constant="true" species="M_FBP_h" stoichiometry="1"/>
          <speciesReference constant="true" species="M_H2O_h" stoichiometry="1"/>
        </listOfReactants>
        <listOfProducts>
          <speciesReference constant="true" species="M_F6P_h" stoichiometry="1"/>
          <speciesReference constant="true" species="M_Pi_h" stoichiometry="1"/>
        </listOfProducts>
        <fbc:geneProductAssociation>
          <fbc:geneProductRef fbc:geneProduct="G_AT3G54050"/>
        </fbc:geneProductAssociation>
      </reaction>
      <reaction fast="false" id="R_FTK_h" reversible="true" name="F6P transketolase" metaid="R_FTK_h" fbc:upperFluxBound="cobra_default_ub" fbc:lowerFluxBound="cobra_default_lb">
        <sbml:annotation xmlns:sbml="http://www.sbml.org/sbml/level3/version1/core">
          <rdf:RDF xmlns:rdf="http://www.w3.org/1999/02/22-rdf-syntax-ns#">
            <rdf:Description rdf:about="#R_FTK_h">
              <bqbiol:is xmlns:bqbiol="http://biomodels.net/biology-qualifiers/">
                <rdf:Bag>
                  <rdf:li rdf:resource="http://identifiers.org/doi/10.1074/mcp.M500180-MCP200"/>
                  <rdf:li rdf:resource="http://identifiers.org/ec-code/2.2.1.1"/>
                  <rdf:li rdf:resource="http://identifiers.org/go/GO:0019253"/>
                  <rdf:li rdf:resource="http://identifiers.org/go/GO:0006098"/>
                  <rdf:li rdf:resource="http://identifiers.org/kegg.reaction/R01067"/>
                </rdf:Bag>
              </bqbiol:is>
            </rdf:Description>
          </rdf:RDF>
        </sbml:annotation>
        <listOfReactants>
          <speciesReference constant="true" species="M_F6P_h" stoichiometry="1"/>
          <speciesReference constant="true" species="M_GAP_h" stoichiometry="1"/>
        </listOfReactants>
        <listOfProducts>
          <speciesReference constant="true" species="M_E4P_h" stoichiometry="1"/>
          <speciesReference constant="true" species="M_X5P_h" stoichiometry="1"/>
        </listOfProducts>
        <fbc:geneProductAssociation>
          <fbc:or>
            <fbc:geneProductRef fbc:geneProduct="G_AT3G60750"/>
            <fbc:geneProductRef fbc:geneProduct="G_AT2G45290"/>
          </fbc:or>
        </fbc:geneProductAssociation>
      </reaction>
      <reaction fast="false" id="R_SBPA_h" reversible="true" name="SBP aldolase" metaid="R_SBPA_h" fbc:upperFluxBound="cobra_default_ub" fbc:lowerFluxBound="cobra_default_lb">
        <sbml:annotation xmlns:sbml="http://www.sbml.org/sbml/level3/version1/core">
          <rdf:RDF xmlns:rdf="http://www.w3.org/1999/02/22-rdf-syntax-ns#">
            <rdf:Description rdf:about="#R_SBPA_h">
              <bqbiol:is xmlns:bqbiol="http://biomodels.net/biology-qualifiers/">
                <rdf:Bag>
                  <rdf:li rdf:resource="http://identifiers.org/doi/10.1074/mcp.M500180-MCP200"/>
                  <rdf:li rdf:resource="http://identifiers.org/ec-code/4.1.2.13"/>
                  <rdf:li rdf:resource="http://identifiers.org/go/GO:0019253"/>
                  <rdf:li rdf:resource="http://identifiers.org/kegg.reaction/R01829"/>
                </rdf:Bag>
              </bqbiol:is>
            </rdf:Description>
          </rdf:RDF>
        </sbml:annotation>
        <listOfReactants>
          <speciesReference constant="true" species="M_DHAP_h" stoichiometry="1"/>
          <speciesReference constant="true" species="M_E4P_h" stoichiometry="1"/>
        </listOfReactants>
        <listOfProducts>
          <speciesReference constant="true" species="M_SBP_h" stoichiometry="1"/>
        </listOfProducts>
        <fbc:geneProductAssociation>
          <fbc:or>
            <fbc:geneProductRef fbc:geneProduct="G_AT2G01140"/>
            <fbc:geneProductRef fbc:geneProduct="G_AT4G26530"/>
            <fbc:geneProductRef fbc:geneProduct="G_AT3G52930"/>
            <fbc:geneProductRef fbc:geneProduct="G_AT4G38970"/>
            <fbc:geneProductRef fbc:geneProduct="G_AT2G21330"/>
          </fbc:or>
        </fbc:geneProductAssociation>
      </reaction>
      <reaction fast="false" id="R_SBPase_h" reversible="false" name="SBPase" metaid="R_SBPase_h" fbc:upperFluxBound="cobra_default_ub" fbc:lowerFluxBound="cobra_0_bound">
        <sbml:annotation xmlns:sbml="http://www.sbml.org/sbml/level3/version1/core">
          <rdf:RDF xmlns:rdf="http://www.w3.org/1999/02/22-rdf-syntax-ns#">
            <rdf:Description rdf:about="#R_SBPase_h">
              <bqbiol:is xmlns:bqbiol="http://biomodels.net/biology-qualifiers/">
                <rdf:Bag>
                  <rdf:li rdf:resource="http://identifiers.org/doi/10.1093/jxb/50.330.1"/>
                  <rdf:li rdf:resource="http://identifiers.org/ec-code/3.1.3.37"/>
                  <rdf:li rdf:resource="http://identifiers.org/go/GO:0019253"/>
                  <rdf:li rdf:resource="http://identifiers.org/kegg.reaction/R01845"/>
                </rdf:Bag>
              </bqbiol:is>
            </rdf:Description>
          </rdf:RDF>
        </sbml:annotation>
        <listOfReactants>
          <speciesReference constant="true" species="M_H2O_h" stoichiometry="1"/>
          <speciesReference constant="true" species="M_SBP_h" stoichiometry="1"/>
        </listOfReactants>
        <listOfProducts>
          <speciesReference constant="true" species="M_Pi_h" stoichiometry="1"/>
          <speciesReference constant="true" species="M_S7P_h" stoichiometry="1"/>
        </listOfProducts>
        <fbc:geneProductAssociation>
          <fbc:geneProductRef fbc:geneProduct="G_AT3G55800"/>
        </fbc:geneProductAssociation>
      </reaction>
      <reaction fast="false" id="R_STK_h" reversible="true" name="S7P transketolase" metaid="R_STK_h" fbc:upperFluxBound="cobra_default_ub" fbc:lowerFluxBound="cobra_default_lb">
        <sbml:annotation xmlns:sbml="http://www.sbml.org/sbml/level3/version1/core">
          <rdf:RDF xmlns:rdf="http://www.w3.org/1999/02/22-rdf-syntax-ns#">
            <rdf:Description rdf:about="#R_STK_h">
              <bqbiol:is xmlns:bqbiol="http://biomodels.net/biology-qualifiers/">
                <rdf:Bag>
                  <rdf:li rdf:resource="http://identifiers.org/doi/10.1074/mcp.M500180-MCP200"/>
                  <rdf:li rdf:resource="http://identifiers.org/ec-code/2.2.1.1"/>
                  <rdf:li rdf:resource="http://identifiers.org/go/GO:0019253"/>
                  <rdf:li rdf:resource="http://identifiers.org/go/GO:0006098"/>
                  <rdf:li rdf:resource="http://identifiers.org/kegg.reaction/R01641"/>
                </rdf:Bag>
              </bqbiol:is>
            </rdf:Description>
          </rdf:RDF>
        </sbml:annotation>
        <listOfReactants>
          <speciesReference constant="true" species="M_GAP_h" stoichiometry="1"/>
          <speciesReference constant="true" species="M_S7P_h" stoichiometry="1"/>
        </listOfReactants>
        <listOfProducts>
          <speciesReference constant="true" species="M_R5P_h" stoichiometry="1"/>
          <speciesReference constant="true" species="M_X5P_h" stoichiometry="1"/>
        </listOfProducts>
        <fbc:geneProductAssociation>
          <fbc:or>
            <fbc:geneProductRef fbc:geneProduct="G_AT3G60750"/>
            <fbc:geneProductRef fbc:geneProduct="G_AT2G45290"/>
          </fbc:or>
        </fbc:geneProductAssociation>
      </reaction>
      <reaction fast="false" id="R_Ru5PE_h" reversible="true" name="Ru5P epimerase" metaid="R_Ru5PE_h" fbc:upperFluxBound="cobra_default_ub" fbc:lowerFluxBound="cobra_default_lb">
        <sbml:annotation xmlns:sbml="http://www.sbml.org/sbml/level3/version1/core">
          <rdf:RDF xmlns:rdf="http://www.w3.org/1999/02/22-rdf-syntax-ns#">
            <rdf:Description rdf:about="#R_Ru5PE_h">
              <bqbiol:is xmlns:bqbiol="http://biomodels.net/biology-qualifiers/">
                <rdf:Bag>
                  <rdf:li rdf:resource="http://identifiers.org/doi/10.1104/pp.118.1.199"/>
                  <rdf:li rdf:resource="http://identifiers.org/ec-code/5.1.3.1"/>
                  <rdf:li rdf:resource="http://identifiers.org/go/GO:0019253"/>
                  <rdf:li rdf:resource="http://identifiers.org/go/GO:0006098"/>
                  <rdf:li rdf:resource="http://identifiers.org/kegg.reaction/R01529"/>
                </rdf:Bag>
              </bqbiol:is>
            </rdf:Description>
          </rdf:RDF>
        </sbml:annotation>
        <listOfReactants>
          <speciesReference constant="true" species="M_X5P_h" stoichiometry="1"/>
        </listOfReactants>
        <listOfProducts>
          <speciesReference constant="true" species="M_Ru5P_h" stoichiometry="1"/>
        </listOfProducts>
        <fbc:geneProductAssociation>
          <fbc:geneProductRef fbc:geneProduct="G_AT5G61410"/>
        </fbc:geneProductAssociation>
      </reaction>
      <reaction fast="false" id="R_R5PI_h" reversible="true" name="R5P isomerase" metaid="R_R5PI_h" fbc:upperFluxBound="cobra_default_ub" fbc:lowerFluxBound="cobra_default_lb">
        <sbml:annotation xmlns:sbml="http://www.sbml.org/sbml/level3/version1/core">
          <rdf:RDF xmlns:rdf="http://www.w3.org/1999/02/22-rdf-syntax-ns#">
            <rdf:Description rdf:about="#R_R5PI_h">
              <bqbiol:is xmlns:bqbiol="http://biomodels.net/biology-qualifiers/">
                <rdf:Bag>
                  <rdf:li rdf:resource="http://identifiers.org/ec-code/5.3.1.6"/>
                  <rdf:li rdf:resource="http://identifiers.org/go/GO:0019253"/>
                  <rdf:li rdf:resource="http://identifiers.org/go/GO:0006098"/>
                  <rdf:li rdf:resource="http://identifiers.org/kegg.reaction/R01056"/>
                  <rdf:li rdf:resource="http://identifiers.org/pubmed/16207701"/>
                </rdf:Bag>
              </bqbiol:is>
            </rdf:Description>
          </rdf:RDF>
        </sbml:annotation>
        <listOfReactants>
          <speciesReference constant="true" species="M_R5P_h" stoichiometry="1"/>
        </listOfReactants>
        <listOfProducts>
          <speciesReference constant="true" species="M_Ru5P_h" stoichiometry="1"/>
        </listOfProducts>
        <fbc:geneProductAssociation>
          <fbc:or>
            <fbc:geneProductRef fbc:geneProduct="G_AT3G04790"/>
            <fbc:geneProductRef fbc:geneProduct="G_AT5G44520"/>
          </fbc:or>
        </fbc:geneProductAssociation>
      </reaction>
      <reaction fast="false" id="R_Ru5PK_h" reversible="false" name="Ru5P kinase" metaid="R_Ru5PK_h" fbc:upperFluxBound="cobra_default_ub" fbc:lowerFluxBound="cobra_0_bound">
        <sbml:annotation xmlns:sbml="http://www.sbml.org/sbml/level3/version1/core">
          <rdf:RDF xmlns:rdf="http://www.w3.org/1999/02/22-rdf-syntax-ns#">
            <rdf:Description rdf:about="#R_Ru5PK_h">
              <bqbiol:is xmlns:bqbiol="http://biomodels.net/biology-qualifiers/">
                <rdf:Bag>
                  <rdf:li rdf:resource="http://identifiers.org/doi/10.1104/pp.105.068445"/>
                  <rdf:li rdf:resource="http://identifiers.org/ec-code/2.7.1.19"/>
                  <rdf:li rdf:resource="http://identifiers.org/go/GO:0019253"/>
                  <rdf:li rdf:resource="http://identifiers.org/kegg.reaction/R01523"/>
                </rdf:Bag>
              </bqbiol:is>
            </rdf:Description>
          </rdf:RDF>
        </sbml:annotation>
        <listOfReactants>
          <speciesReference constant="true" species="M_ATP_h" stoichiometry="1"/>
          <speciesReference constant="true" species="M_Ru5P_h" stoichiometry="1"/>
        </listOfReactants>
        <listOfProducts>
          <speciesReference constant="true" species="M_ADP_h" stoichiometry="1"/>
          <speciesReference constant="true" species="M_H_h" stoichiometry="1"/>
          <speciesReference constant="true" species="M_RuBP_h" stoichiometry="1"/>
        </listOfProducts>
        <fbc:geneProductAssociation>
          <fbc:geneProductRef fbc:geneProduct="G_AT1G32060"/>
        </fbc:geneProductAssociation>
      </reaction>
      <reaction fast="false" id="R_PGI_h" reversible="true" name="G6P isomerase" metaid="R_PGI_h" fbc:upperFluxBound="cobra_default_ub" fbc:lowerFluxBound="cobra_default_lb">
        <sbml:annotation xmlns:sbml="http://www.sbml.org/sbml/level3/version1/core">
          <rdf:RDF xmlns:rdf="http://www.w3.org/1999/02/22-rdf-syntax-ns#">
            <rdf:Description rdf:about="#R_PGI_h">
              <bqbiol:is xmlns:bqbiol="http://biomodels.net/biology-qualifiers/">
                <rdf:Bag>
                  <rdf:li rdf:resource="http://identifiers.org/doi/10.1104/pp.105.068445"/>
                  <rdf:li rdf:resource="http://identifiers.org/ec-code/5.3.1.9"/>
                  <rdf:li rdf:resource="http://identifiers.org/go/GO:0019252"/>
                  <rdf:li rdf:resource="http://identifiers.org/kegg.reaction/R00771"/>
                </rdf:Bag>
              </bqbiol:is>
            </rdf:Description>
          </rdf:RDF>
        </sbml:annotation>
        <listOfReactants>
          <speciesReference constant="true" species="M_F6P_h" stoichiometry="1"/>
        </listOfReactants>
        <listOfProducts>
          <speciesReference constant="true" species="M_G6P_h" stoichiometry="1"/>
        </listOfProducts>
        <fbc:geneProductAssociation>
          <fbc:geneProductRef fbc:geneProduct="G_AT4G24620"/>
        </fbc:geneProductAssociation>
      </reaction>
      <reaction fast="false" id="R_PGM_h" reversible="true" name="Phosphoglucomutase" metaid="R_PGM_h" fbc:upperFluxBound="cobra_default_ub" fbc:lowerFluxBound="cobra_default_lb">
        <sbml:annotation xmlns:sbml="http://www.sbml.org/sbml/level3/version1/core">
          <rdf:RDF xmlns:rdf="http://www.w3.org/1999/02/22-rdf-syntax-ns#">
            <rdf:Description rdf:about="#R_PGM_h">
              <bqbiol:is xmlns:bqbiol="http://biomodels.net/biology-qualifiers/">
                <rdf:Bag>
                  <rdf:li rdf:resource="http://identifiers.org/ec-code/5.4.2.2"/>
                  <rdf:li rdf:resource="http://identifiers.org/go/GO:0019252"/>
                  <rdf:li rdf:resource="http://identifiers.org/kegg.reaction/R08639"/>
                  <rdf:li rdf:resource="http://identifiers.org/pubmed/10806248"/>
                </rdf:Bag>
              </bqbiol:is>
            </rdf:Description>
          </rdf:RDF>
        </sbml:annotation>
        <listOfReactants>
          <speciesReference constant="true" species="M_G6P_h" stoichiometry="1"/>
        </listOfReactants>
        <listOfProducts>
          <speciesReference constant="true" species="M_G1P_h" stoichiometry="1"/>
        </listOfProducts>
        <fbc:geneProductAssociation>
          <fbc:or>
            <fbc:geneProductRef fbc:geneProduct="G_AT1G23190"/>
            <fbc:geneProductRef fbc:geneProduct="G_AT1G70730"/>
            <fbc:geneProductRef fbc:geneProduct="G_AT5G51820"/>
          </fbc:or>
        </fbc:geneProductAssociation>
      </reaction>
      <reaction fast="false" id="R_AGPase_h" reversible="false" name="G1P adenylyltransferase" metaid="R_AGPase_h" fbc:upperFluxBound="cobra_default_ub" fbc:lowerFluxBound="cobra_0_bound">
        <sbml:annotation xmlns:sbml="http://www.sbml.org/sbml/level3/version1/core">
          <rdf:RDF xmlns:rdf="http://www.w3.org/1999/02/22-rdf-syntax-ns#">
            <rdf:Description rdf:about="#R_AGPase_h">
              <bqbiol:is xmlns:bqbiol="http://biomodels.net/biology-qualifiers/">
                <rdf:Bag>
                  <rdf:li rdf:resource="http://identifiers.org/doi/10.1074/jbc.M411713200"/>
                  <rdf:li rdf:resource="http://identifiers.org/ec-code/2.7.7.27"/>
                  <rdf:li rdf:resource="http://identifiers.org/go/GO:0019252"/>
                  <rdf:li rdf:resource="http://identifiers.org/kegg.reaction/R00948"/>
                </rdf:Bag>
              </bqbiol:is>
            </rdf:Description>
          </rdf:RDF>
        </sbml:annotation>
        <listOfReactants>
          <speciesReference constant="true" species="M_ATP_h" stoichiometry="1"/>
          <speciesReference constant="true" species="M_G1P_h" stoichiometry="1"/>
        </listOfReactants>
        <listOfProducts>
          <speciesReference constant="true" species="M_ADPG_h" stoichiometry="1"/>
          <speciesReference constant="true" species="M_PPi_h" stoichiometry="1"/>
        </listOfProducts>
        <fbc:geneProductAssociation>
          <fbc:and>
            <fbc:or>
              <fbc:geneProductRef fbc:geneProduct="G_AT5G19220"/>
              <fbc:geneProductRef fbc:geneProduct="G_AT1G27680"/>
              <fbc:geneProductRef fbc:geneProduct="G_AT4G39210"/>
              <fbc:geneProductRef fbc:geneProduct="G_AT2G21590"/>
            </fbc:or>
            <fbc:or>
              <fbc:geneProductRef fbc:geneProduct="G_AT5G48300"/>
              <fbc:geneProductRef fbc:geneProduct="G_AT1G05610"/>
            </fbc:or>
          </fbc:and>
        </fbc:geneProductAssociation>
      </reaction>
      <reaction fast="false" id="R_StS_h1" reversible="false" name="starch synthase" metaid="R_StS_h1" fbc:upperFluxBound="cobra_default_ub" fbc:lowerFluxBound="cobra_0_bound">
        <sbml:annotation xmlns:sbml="http://www.sbml.org/sbml/level3/version1/core">
          <rdf:RDF xmlns:rdf="http://www.w3.org/1999/02/22-rdf-syntax-ns#">
            <rdf:Description rdf:about="#R_StS_h1">
              <bqbiol:is xmlns:bqbiol="http://biomodels.net/biology-qualifiers/">
                <rdf:Bag>
                  <rdf:li rdf:resource="http://identifiers.org/ec-code/2.4.1.21"/>
                  <rdf:li rdf:resource="http://identifiers.org/go/GO:0019252"/>
                  <rdf:li rdf:resource="http://identifiers.org/kegg.reaction/R06049"/>
                </rdf:Bag>
              </bqbiol:is>
            </rdf:Description>
          </rdf:RDF>
        </sbml:annotation>
        <listOfReactants>
          <speciesReference constant="true" species="M_ADPG_h" stoichiometry="1"/>
          <speciesReference constant="true" species="M_H2O_h" stoichiometry="1"/>
        </listOfReactants>
        <listOfProducts>
          <speciesReference constant="true" species="M_ADP_h" stoichiometry="1"/>
          <speciesReference constant="true" species="M_H_h" stoichiometry="1"/>
          <speciesReference constant="true" species="M_starch1_h" stoichiometry="1"/>
        </listOfProducts>
        <fbc:geneProductAssociation>
          <fbc:or>
            <fbc:geneProductRef fbc:geneProduct="G_AT5G24300"/>
            <fbc:geneProductRef fbc:geneProduct="G_AT3G01180"/>
            <fbc:geneProductRef fbc:geneProduct="G_AT1G11720"/>
            <fbc:geneProductRef fbc:geneProduct="G_AT4G18240"/>
          </fbc:or>
        </fbc:geneProductAssociation>
      </reaction>
      <reaction fast="false" id="R_StS_h2" reversible="false" name="starch synthase" metaid="R_StS_h2" fbc:upperFluxBound="cobra_default_ub" fbc:lowerFluxBound="cobra_0_bound">
        <sbml:annotation xmlns:sbml="http://www.sbml.org/sbml/level3/version1/core">
          <rdf:RDF xmlns:rdf="http://www.w3.org/1999/02/22-rdf-syntax-ns#">
            <rdf:Description rdf:about="#R_StS_h2">
              <bqbiol:is xmlns:bqbiol="http://biomodels.net/biology-qualifiers/">
                <rdf:Bag>
                  <rdf:li rdf:resource="http://identifiers.org/ec-code/2.4.1.21"/>
                  <rdf:li rdf:resource="http://identifiers.org/go/GO:0019252"/>
                  <rdf:li rdf:resource="http://identifiers.org/kegg.reaction/R06049"/>
                </rdf:Bag>
              </bqbiol:is>
            </rdf:Description>
          </rdf:RDF>
        </sbml:annotation>
        <listOfReactants>
          <speciesReference constant="true" species="M_ADPG_h" stoichiometry="1"/>
          <speciesReference constant="true" species="M_starch1_h" stoichiometry="1"/>
        </listOfReactants>
        <listOfProducts>
          <speciesReference constant="true" species="M_ADP_h" stoichiometry="1"/>
          <speciesReference constant="true" species="M_H_h" stoichiometry="1"/>
          <speciesReference constant="true" species="M_starch2_h" stoichiometry="1"/>
        </listOfProducts>
        <fbc:geneProductAssociation>
          <fbc:or>
            <fbc:geneProductRef fbc:geneProduct="G_AT5G24300"/>
            <fbc:geneProductRef fbc:geneProduct="G_AT3G01180"/>
            <fbc:geneProductRef fbc:geneProduct="G_AT1G11720"/>
            <fbc:geneProductRef fbc:geneProduct="G_AT4G18240"/>
          </fbc:or>
        </fbc:geneProductAssociation>
      </reaction>
      <reaction fast="false" id="R_StS_h3" reversible="false" name="starch synthase" metaid="R_StS_h3" fbc:upperFluxBound="cobra_default_ub" fbc:lowerFluxBound="cobra_0_bound">
        <sbml:annotation xmlns:sbml="http://www.sbml.org/sbml/level3/version1/core">
          <rdf:RDF xmlns:rdf="http://www.w3.org/1999/02/22-rdf-syntax-ns#">
            <rdf:Description rdf:about="#R_StS_h3">
              <bqbiol:is xmlns:bqbiol="http://biomodels.net/biology-qualifiers/">
                <rdf:Bag>
                  <rdf:li rdf:resource="http://identifiers.org/ec-code/2.4.1.21"/>
                  <rdf:li rdf:resource="http://identifiers.org/go/GO:0019252"/>
                  <rdf:li rdf:resource="http://identifiers.org/kegg.reaction/R06049"/>
                </rdf:Bag>
              </bqbiol:is>
            </rdf:Description>
          </rdf:RDF>
        </sbml:annotation>
        <listOfReactants>
          <speciesReference constant="true" species="M_ADPG_h" stoichiometry="1"/>
          <speciesReference constant="true" species="M_starch2_h" stoichiometry="1"/>
        </listOfReactants>
        <listOfProducts>
          <speciesReference constant="true" species="M_ADP_h" stoichiometry="1"/>
          <speciesReference constant="true" species="M_H_h" stoichiometry="1"/>
          <speciesReference constant="true" species="M_starch3_h" stoichiometry="1"/>
        </listOfProducts>
        <fbc:geneProductAssociation>
          <fbc:or>
            <fbc:geneProductRef fbc:geneProduct="G_AT5G24300"/>
            <fbc:geneProductRef fbc:geneProduct="G_AT3G01180"/>
            <fbc:geneProductRef fbc:geneProduct="G_AT1G11720"/>
            <fbc:geneProductRef fbc:geneProduct="G_AT4G18240"/>
          </fbc:or>
        </fbc:geneProductAssociation>
      </reaction>
      <reaction fast="false" id="R_bAMY1_h" reversible="false" name="amylase" metaid="R_bAMY1_h" fbc:upperFluxBound="cobra_default_ub" fbc:lowerFluxBound="cobra_0_bound">
        <sbml:annotation xmlns:sbml="http://www.sbml.org/sbml/level3/version1/core">
          <rdf:RDF xmlns:rdf="http://www.w3.org/1999/02/22-rdf-syntax-ns#">
            <rdf:Description rdf:about="#R_bAMY1_h">
              <bqbiol:is xmlns:bqbiol="http://biomodels.net/biology-qualifiers/">
                <rdf:Bag>
                  <rdf:li rdf:resource="http://identifiers.org/ec-code/3.2.1.2"/>
                  <rdf:li rdf:resource="http://identifiers.org/go/GO:0005983"/>
                  <rdf:li rdf:resource="http://identifiers.org/kegg.reaction/R06159"/>
                </rdf:Bag>
              </bqbiol:is>
            </rdf:Description>
          </rdf:RDF>
        </sbml:annotation>
        <listOfReactants>
          <speciesReference constant="true" species="M_H2O_h" stoichiometry="1"/>
          <speciesReference constant="true" species="M_starch5_h" stoichiometry="1"/>
        </listOfReactants>
        <listOfProducts>
          <speciesReference constant="true" species="M_Mas_h" stoichiometry="1"/>
          <speciesReference constant="true" species="M_starch3_h" stoichiometry="1"/>
        </listOfProducts>
        <fbc:geneProductAssociation>
          <fbc:or>
            <fbc:geneProductRef fbc:geneProduct="G_AT3G23920"/>
            <fbc:geneProductRef fbc:geneProduct="G_AT4G00490"/>
            <fbc:geneProductRef fbc:geneProduct="G_AT4G17090"/>
            <fbc:geneProductRef fbc:geneProduct="G_AT2G32290"/>
          </fbc:or>
        </fbc:geneProductAssociation>
      </reaction>
      <reaction fast="false" id="R_bAMY2_h" reversible="false" name="amylase" metaid="R_bAMY2_h" fbc:upperFluxBound="cobra_default_ub" fbc:lowerFluxBound="cobra_0_bound">
        <sbml:annotation xmlns:sbml="http://www.sbml.org/sbml/level3/version1/core">
          <rdf:RDF xmlns:rdf="http://www.w3.org/1999/02/22-rdf-syntax-ns#">
            <rdf:Description rdf:about="#R_bAMY2_h">
              <bqbiol:is xmlns:bqbiol="http://biomodels.net/biology-qualifiers/">
                <rdf:Bag>
                  <rdf:li rdf:resource="http://identifiers.org/ec-code/3.2.1.2"/>
                  <rdf:li rdf:resource="http://identifiers.org/go/GO:0005983"/>
                  <rdf:li rdf:resource="http://identifiers.org/kegg.reaction/R06159"/>
                </rdf:Bag>
              </bqbiol:is>
            </rdf:Description>
          </rdf:RDF>
        </sbml:annotation>
        <listOfReactants>
          <speciesReference constant="true" species="M_H2O_h" stoichiometry="1"/>
          <speciesReference constant="true" species="M_starch3_h" stoichiometry="1"/>
        </listOfReactants>
        <listOfProducts>
          <speciesReference constant="true" species="M_Mas_h" stoichiometry="1"/>
          <speciesReference constant="true" species="M_starch1_h" stoichiometry="1"/>
        </listOfProducts>
        <fbc:geneProductAssociation>
          <fbc:or>
            <fbc:geneProductRef fbc:geneProduct="G_AT3G23920"/>
            <fbc:geneProductRef fbc:geneProduct="G_AT4G00490"/>
            <fbc:geneProductRef fbc:geneProduct="G_AT4G17090"/>
            <fbc:geneProductRef fbc:geneProduct="G_AT2G32290"/>
          </fbc:or>
        </fbc:geneProductAssociation>
      </reaction>
      <reaction fast="false" id="R_DPE11_h" reversible="false" name="disproportionating enzyme" metaid="R_DPE11_h" fbc:upperFluxBound="cobra_default_ub" fbc:lowerFluxBound="cobra_0_bound">
        <sbml:annotation xmlns:sbml="http://www.sbml.org/sbml/level3/version1/core">
          <rdf:RDF xmlns:rdf="http://www.w3.org/1999/02/22-rdf-syntax-ns#">
            <rdf:Description rdf:about="#R_DPE11_h">
              <bqbiol:is xmlns:bqbiol="http://biomodels.net/biology-qualifiers/">
                <rdf:Bag>
                  <rdf:li rdf:resource="http://identifiers.org/ec-code/2.4.1.25"/>
                  <rdf:li rdf:resource="http://identifiers.org/go/GO:0005983"/>
                  <rdf:li rdf:resource="http://identifiers.org/kegg.reaction/R06069"/>
                </rdf:Bag>
              </bqbiol:is>
            </rdf:Description>
          </rdf:RDF>
        </sbml:annotation>
        <listOfReactants>
          <speciesReference constant="true" species="M_starch3_h" stoichiometry="2"/>
        </listOfReactants>
        <listOfProducts>
          <speciesReference constant="true" species="M_Glc_h" stoichiometry="1"/>
          <speciesReference constant="true" species="M_starch5_h" stoichiometry="1"/>
        </listOfProducts>
        <fbc:geneProductAssociation>
          <fbc:geneProductRef fbc:geneProduct="G_AT5G64860"/>
        </fbc:geneProductAssociation>
      </reaction>
      <reaction fast="false" id="R_DPE12_h" reversible="false" name="disproportionating enzyme" metaid="R_DPE12_h" fbc:upperFluxBound="cobra_default_ub" fbc:lowerFluxBound="cobra_0_bound">
        <sbml:annotation xmlns:sbml="http://www.sbml.org/sbml/level3/version1/core">
          <rdf:RDF xmlns:rdf="http://www.w3.org/1999/02/22-rdf-syntax-ns#">
            <rdf:Description rdf:about="#R_DPE12_h">
              <bqbiol:is xmlns:bqbiol="http://biomodels.net/biology-qualifiers/">
                <rdf:Bag>
                  <rdf:li rdf:resource="http://identifiers.org/ec-code/2.4.1.25"/>
                  <rdf:li rdf:resource="http://identifiers.org/go/GO:0005983"/>
                  <rdf:li rdf:resource="http://identifiers.org/kegg.reaction/R06069"/>
                </rdf:Bag>
              </bqbiol:is>
            </rdf:Description>
          </rdf:RDF>
        </sbml:annotation>
        <listOfReactants>
          <speciesReference constant="true" species="M_Mas_h" stoichiometry="1"/>
          <speciesReference constant="true" species="M_starch1_h" stoichiometry="1"/>
        </listOfReactants>
        <listOfProducts>
          <speciesReference constant="true" species="M_Glc_h" stoichiometry="1"/>
          <speciesReference constant="true" species="M_starch2_h" stoichiometry="1"/>
        </listOfProducts>
        <fbc:geneProductAssociation>
          <fbc:geneProductRef fbc:geneProduct="G_AT5G64860"/>
        </fbc:geneProductAssociation>
      </reaction>
      <reaction fast="false" id="R_DPE13_h" reversible="false" name="disproportionating enzyme" metaid="R_DPE13_h" fbc:upperFluxBound="cobra_default_ub" fbc:lowerFluxBound="cobra_0_bound">
        <sbml:annotation xmlns:sbml="http://www.sbml.org/sbml/level3/version1/core">
          <rdf:RDF xmlns:rdf="http://www.w3.org/1999/02/22-rdf-syntax-ns#">
            <rdf:Description rdf:about="#R_DPE13_h">
              <bqbiol:is xmlns:bqbiol="http://biomodels.net/biology-qualifiers/">
                <rdf:Bag>
                  <rdf:li rdf:resource="http://identifiers.org/ec-code/2.4.1.25"/>
                  <rdf:li rdf:resource="http://identifiers.org/go/GO:0005983"/>
                  <rdf:li rdf:resource="http://identifiers.org/kegg.reaction/R06069"/>
                </rdf:Bag>
              </bqbiol:is>
            </rdf:Description>
          </rdf:RDF>
        </sbml:annotation>
        <listOfReactants>
          <speciesReference constant="true" species="M_Mas_h" stoichiometry="1"/>
          <speciesReference constant="true" species="M_starch2_h" stoichiometry="1"/>
        </listOfReactants>
        <listOfProducts>
          <speciesReference constant="true" species="M_Glc_h" stoichiometry="1"/>
          <speciesReference constant="true" species="M_starch3_h" stoichiometry="1"/>
        </listOfProducts>
        <fbc:geneProductAssociation>
          <fbc:geneProductRef fbc:geneProduct="G_AT5G64860"/>
        </fbc:geneProductAssociation>
      </reaction>
      <reaction fast="false" id="R_DPE2_c" reversible="false" name="disproportionating enzyme" metaid="R_DPE2_c" fbc:upperFluxBound="cobra_default_ub" fbc:lowerFluxBound="cobra_0_bound">
        <sbml:annotation xmlns:sbml="http://www.sbml.org/sbml/level3/version1/core">
          <rdf:RDF xmlns:rdf="http://www.w3.org/1999/02/22-rdf-syntax-ns#">
            <rdf:Description rdf:about="#R_DPE2_c">
              <bqbiol:is xmlns:bqbiol="http://biomodels.net/biology-qualifiers/">
                <rdf:Bag>
                  <rdf:li rdf:resource="http://identifiers.org/ec-code/2.4.1.25"/>
                  <rdf:li rdf:resource="http://identifiers.org/go/GO:0005983"/>
                  <rdf:li rdf:resource="http://identifiers.org/kegg.reaction/R06069"/>
                </rdf:Bag>
              </bqbiol:is>
            </rdf:Description>
          </rdf:RDF>
        </sbml:annotation>
        <listOfReactants>
          <speciesReference constant="true" species="M_Mas_c" stoichiometry="1"/>
          <speciesReference constant="true" species="M_starch1_c" stoichiometry="1"/>
        </listOfReactants>
        <listOfProducts>
          <speciesReference constant="true" species="M_Glc_c" stoichiometry="1"/>
          <speciesReference constant="true" species="M_starch2_c" stoichiometry="1"/>
        </listOfProducts>
        <fbc:geneProductAssociation>
          <fbc:geneProductRef fbc:geneProduct="G_AT2G40840"/>
        </fbc:geneProductAssociation>
      </reaction>
      <reaction fast="false" id="R_HEXK_c" reversible="false" name="Hexokinase" metaid="R_HEXK_c" fbc:upperFluxBound="cobra_default_ub" fbc:lowerFluxBound="cobra_0_bound">
        <sbml:annotation xmlns:sbml="http://www.sbml.org/sbml/level3/version1/core">
          <rdf:RDF xmlns:rdf="http://www.w3.org/1999/02/22-rdf-syntax-ns#">
            <rdf:Description rdf:about="#R_HEXK_c">
              <bqbiol:is xmlns:bqbiol="http://biomodels.net/biology-qualifiers/">
                <rdf:Bag>
                  <rdf:li rdf:resource="http://identifiers.org/ec-code/2.7.1.1"/>
                  <rdf:li rdf:resource="http://identifiers.org/go/GO:0005987"/>
                  <rdf:li rdf:resource="http://identifiers.org/go/GO:0005983"/>
                  <rdf:li rdf:resource="http://identifiers.org/kegg.reaction/R00299"/>
                </rdf:Bag>
              </bqbiol:is>
            </rdf:Description>
          </rdf:RDF>
        </sbml:annotation>
        <listOfReactants>
          <speciesReference constant="true" species="M_ATP_c" stoichiometry="1"/>
          <speciesReference constant="true" species="M_Glc_c" stoichiometry="1"/>
        </listOfReactants>
        <listOfProducts>
          <speciesReference constant="true" species="M_ADP_c" stoichiometry="1"/>
          <speciesReference constant="true" species="M_G6P_c" stoichiometry="1"/>
          <speciesReference constant="true" species="M_H_c" stoichiometry="1"/>
        </listOfProducts>
        <fbc:geneProductAssociation>
          <fbc:or>
            <fbc:geneProductRef fbc:geneProduct="G_AT2G19860"/>
            <fbc:geneProductRef fbc:geneProduct="G_AT4G29130"/>
          </fbc:or>
        </fbc:geneProductAssociation>
      </reaction>
      <reaction fast="false" id="R_StP1_h" reversible="false" name="(starch) phosphorylase" metaid="R_StP1_h" fbc:upperFluxBound="cobra_default_ub" fbc:lowerFluxBound="cobra_0_bound">
        <sbml:annotation xmlns:sbml="http://www.sbml.org/sbml/level3/version1/core">
          <rdf:RDF xmlns:rdf="http://www.w3.org/1999/02/22-rdf-syntax-ns#">
            <rdf:Description rdf:about="#R_StP1_h">
              <bqbiol:is xmlns:bqbiol="http://biomodels.net/biology-qualifiers/">
                <rdf:Bag>
                  <rdf:li rdf:resource="http://identifiers.org/ec-code/2.4.1.1"/>
                  <rdf:li rdf:resource="http://identifiers.org/go/GO:0005983"/>
                  <rdf:li rdf:resource="http://identifiers.org/kegg.reaction/R06185"/>
                </rdf:Bag>
              </bqbiol:is>
            </rdf:Description>
          </rdf:RDF>
        </sbml:annotation>
        <listOfReactants>
          <speciesReference constant="true" species="M_Pi_h" stoichiometry="1"/>
          <speciesReference constant="true" species="M_starch2_h" stoichiometry="1"/>
        </listOfReactants>
        <listOfProducts>
          <speciesReference constant="true" species="M_G1P_h" stoichiometry="1"/>
          <speciesReference constant="true" species="M_starch1_h" stoichiometry="1"/>
        </listOfProducts>
        <fbc:geneProductAssociation>
          <fbc:or>
            <fbc:geneProductRef fbc:geneProduct="G_AT3G46970"/>
            <fbc:geneProductRef fbc:geneProduct="G_AT3G29320"/>
          </fbc:or>
        </fbc:geneProductAssociation>
      </reaction>
      <reaction fast="false" id="R_StP21_c" reversible="false" name="(starch) phosphorylase" metaid="R_StP21_c" fbc:upperFluxBound="cobra_default_ub" fbc:lowerFluxBound="cobra_0_bound">
        <sbml:annotation xmlns:sbml="http://www.sbml.org/sbml/level3/version1/core">
          <rdf:RDF xmlns:rdf="http://www.w3.org/1999/02/22-rdf-syntax-ns#">
            <rdf:Description rdf:about="#R_StP21_c">
              <bqbiol:is xmlns:bqbiol="http://biomodels.net/biology-qualifiers/">
                <rdf:Bag>
                  <rdf:li rdf:resource="http://identifiers.org/ec-code/2.4.1.1"/>
                  <rdf:li rdf:resource="http://identifiers.org/go/GO:0005983"/>
                  <rdf:li rdf:resource="http://identifiers.org/kegg.reaction/R06050"/>
                </rdf:Bag>
              </bqbiol:is>
            </rdf:Description>
          </rdf:RDF>
        </sbml:annotation>
        <listOfReactants>
          <speciesReference constant="true" species="M_Pi_c" stoichiometry="1"/>
          <speciesReference constant="true" species="M_starch2_c" stoichiometry="1"/>
        </listOfReactants>
        <listOfProducts>
          <speciesReference constant="true" species="M_G1P_c" stoichiometry="1"/>
          <speciesReference constant="true" species="M_starch1_c" stoichiometry="1"/>
        </listOfProducts>
        <fbc:geneProductAssociation>
          <fbc:or>
            <fbc:geneProductRef fbc:geneProduct="G_AT3G46970"/>
            <fbc:geneProductRef fbc:geneProduct="G_AT3G29320"/>
          </fbc:or>
        </fbc:geneProductAssociation>
      </reaction>
      <reaction fast="false" id="R_TPI_c" reversible="true" name="TP isomerase" metaid="R_TPI_c" fbc:upperFluxBound="cobra_default_ub" fbc:lowerFluxBound="cobra_default_lb">
        <sbml:annotation xmlns:sbml="http://www.sbml.org/sbml/level3/version1/core">
          <rdf:RDF xmlns:rdf="http://www.w3.org/1999/02/22-rdf-syntax-ns#">
            <rdf:Description rdf:about="#R_TPI_c">
              <bqbiol:is xmlns:bqbiol="http://biomodels.net/biology-qualifiers/">
                <rdf:Bag>
                  <rdf:li rdf:resource="http://identifiers.org/ec-code/5.3.1.1"/>
                  <rdf:li rdf:resource="http://identifiers.org/go/GO:0005986"/>
                  <rdf:li rdf:resource="http://identifiers.org/go/GO:0006094"/>
                  <rdf:li rdf:resource="http://identifiers.org/go/GO:0061621"/>
                  <rdf:li rdf:resource="http://identifiers.org/kegg.reaction/R01015"/>
                </rdf:Bag>
              </bqbiol:is>
            </rdf:Description>
          </rdf:RDF>
        </sbml:annotation>
        <listOfReactants>
          <speciesReference constant="true" species="M_GAP_c" stoichiometry="1"/>
        </listOfReactants>
        <listOfProducts>
          <speciesReference constant="true" species="M_DHAP_c" stoichiometry="1"/>
        </listOfProducts>
        <fbc:geneProductAssociation>
          <fbc:or>
            <fbc:geneProductRef fbc:geneProduct="G_AT3G55440"/>
            <fbc:geneProductRef fbc:geneProduct="G_AT2G21170"/>
          </fbc:or>
        </fbc:geneProductAssociation>
      </reaction>
      <reaction fast="false" id="R_FBPA_c" reversible="true" name="FBP aldolase" metaid="R_FBPA_c" fbc:upperFluxBound="cobra_default_ub" fbc:lowerFluxBound="cobra_default_lb">
        <sbml:annotation xmlns:sbml="http://www.sbml.org/sbml/level3/version1/core">
          <rdf:RDF xmlns:rdf="http://www.w3.org/1999/02/22-rdf-syntax-ns#">
            <rdf:Description rdf:about="#R_FBPA_c">
              <bqbiol:is xmlns:bqbiol="http://biomodels.net/biology-qualifiers/">
                <rdf:Bag>
                  <rdf:li rdf:resource="http://identifiers.org/doi/10.1074/mcp.M500180-MCP200"/>
                  <rdf:li rdf:resource="http://identifiers.org/ec-code/4.1.2.13"/>
                  <rdf:li rdf:resource="http://identifiers.org/go/GO:0005986"/>
                  <rdf:li rdf:resource="http://identifiers.org/go/GO:0006094"/>
                  <rdf:li rdf:resource="http://identifiers.org/go/GO:0061621"/>
                  <rdf:li rdf:resource="http://identifiers.org/kegg.reaction/R01068"/>
                </rdf:Bag>
              </bqbiol:is>
            </rdf:Description>
          </rdf:RDF>
        </sbml:annotation>
        <listOfReactants>
          <speciesReference constant="true" species="M_DHAP_c" stoichiometry="1"/>
          <speciesReference constant="true" species="M_GAP_c" stoichiometry="1"/>
        </listOfReactants>
        <listOfProducts>
          <speciesReference constant="true" species="M_FBP_c" stoichiometry="1"/>
        </listOfProducts>
        <fbc:geneProductAssociation>
          <fbc:or>
            <fbc:geneProductRef fbc:geneProduct="G_AT4G26520"/>
            <fbc:geneProductRef fbc:geneProduct="G_AT4G26530"/>
            <fbc:geneProductRef fbc:geneProduct="G_AT3G52930"/>
            <fbc:geneProductRef fbc:geneProduct="G_AT2G36460"/>
            <fbc:geneProductRef fbc:geneProduct="G_AT5G03690"/>
          </fbc:or>
        </fbc:geneProductAssociation>
      </reaction>
      <reaction fast="false" id="R_FBPase_c" reversible="false" name="FBPase" metaid="R_FBPase_c" fbc:upperFluxBound="cobra_default_ub" fbc:lowerFluxBound="cobra_0_bound">
        <sbml:annotation xmlns:sbml="http://www.sbml.org/sbml/level3/version1/core">
          <rdf:RDF xmlns:rdf="http://www.w3.org/1999/02/22-rdf-syntax-ns#">
            <rdf:Description rdf:about="#R_FBPase_c">
              <bqbiol:is xmlns:bqbiol="http://biomodels.net/biology-qualifiers/">
                <rdf:Bag>
                  <rdf:li rdf:resource="http://identifiers.org/doi/10.1093/jxb/50.330.1"/>
                  <rdf:li rdf:resource="http://identifiers.org/ec-code/3.1.3.11"/>
                  <rdf:li rdf:resource="http://identifiers.org/go/GO:0005986"/>
                  <rdf:li rdf:resource="http://identifiers.org/go/GO:0006094"/>
                  <rdf:li rdf:resource="http://identifiers.org/go/GO:0061621"/>
                  <rdf:li rdf:resource="http://identifiers.org/kegg.reaction/R00762"/>
                </rdf:Bag>
              </bqbiol:is>
            </rdf:Description>
          </rdf:RDF>
        </sbml:annotation>
        <listOfReactants>
          <speciesReference constant="true" species="M_FBP_c" stoichiometry="1"/>
          <speciesReference constant="true" species="M_H2O_c" stoichiometry="1"/>
        </listOfReactants>
        <listOfProducts>
          <speciesReference constant="true" species="M_F6P_c" stoichiometry="1"/>
          <speciesReference constant="true" species="M_Pi_c" stoichiometry="1"/>
        </listOfProducts>
        <fbc:geneProductAssociation>
          <fbc:geneProductRef fbc:geneProduct="G_AT1G43670"/>
        </fbc:geneProductAssociation>
      </reaction>
      <reaction fast="false" id="R_F6PK2_c" reversible="false" name="F6P kinase" metaid="R_F6PK2_c" fbc:upperFluxBound="cobra_default_ub" fbc:lowerFluxBound="cobra_0_bound">
        <sbml:annotation xmlns:sbml="http://www.sbml.org/sbml/level3/version1/core">
          <rdf:RDF xmlns:rdf="http://www.w3.org/1999/02/22-rdf-syntax-ns#">
            <rdf:Description rdf:about="#R_F6PK2_c">
              <bqbiol:is xmlns:bqbiol="http://biomodels.net/biology-qualifiers/">
                <rdf:Bag>
                  <rdf:li rdf:resource="http://identifiers.org/doi/10.1042/bj3590591"/>
                  <rdf:li rdf:resource="http://identifiers.org/ec-code/2.7.1.105"/>
                  <rdf:li rdf:resource="http://identifiers.org/go/GO:0005986"/>
                  <rdf:li rdf:resource="http://identifiers.org/kegg.reaction/R02732"/>
                </rdf:Bag>
              </bqbiol:is>
            </rdf:Description>
          </rdf:RDF>
        </sbml:annotation>
        <listOfReactants>
          <speciesReference constant="true" species="M_ATP_c" stoichiometry="1"/>
          <speciesReference constant="true" species="M_F6P_c" stoichiometry="1"/>
        </listOfReactants>
        <listOfProducts>
          <speciesReference constant="true" species="M_ADP_c" stoichiometry="1"/>
          <speciesReference constant="true" species="M_F26BP_c" stoichiometry="1"/>
          <speciesReference constant="true" species="M_H_c" stoichiometry="1"/>
        </listOfProducts>
        <fbc:geneProductAssociation>
          <fbc:geneProductRef fbc:geneProduct="G_AT1G07110"/>
        </fbc:geneProductAssociation>
      </reaction>
      <reaction fast="false" id="R_F26BPPh_c" reversible="true" name="F26BP phosphorylase" metaid="R_F26BPPh_c" fbc:upperFluxBound="cobra_default_ub" fbc:lowerFluxBound="cobra_default_lb">
        <sbml:annotation xmlns:sbml="http://www.sbml.org/sbml/level3/version1/core">
          <rdf:RDF xmlns:rdf="http://www.w3.org/1999/02/22-rdf-syntax-ns#">
            <rdf:Description rdf:about="#R_F26BPPh_c">
              <bqbiol:is xmlns:bqbiol="http://biomodels.net/biology-qualifiers/">
                <rdf:Bag>
                  <rdf:li rdf:resource="http://identifiers.org/doi/10.1042/bj3590591"/>
                  <rdf:li rdf:resource="http://identifiers.org/ec-code/3.1.3.46"/>
                  <rdf:li rdf:resource="http://identifiers.org/go/GO:0005986"/>
                  <rdf:li rdf:resource="http://identifiers.org/kegg.reaction/R00763"/>
                </rdf:Bag>
              </bqbiol:is>
            </rdf:Description>
          </rdf:RDF>
        </sbml:annotation>
        <listOfReactants>
          <speciesReference constant="true" species="M_F26BP_c" stoichiometry="1"/>
          <speciesReference constant="true" species="M_H2O_c" stoichiometry="1"/>
        </listOfReactants>
        <listOfProducts>
          <speciesReference constant="true" species="M_F6P_c" stoichiometry="1"/>
          <speciesReference constant="true" species="M_Pi_c" stoichiometry="1"/>
        </listOfProducts>
        <fbc:geneProductAssociation>
          <fbc:geneProductRef fbc:geneProduct="G_AT1G07110"/>
        </fbc:geneProductAssociation>
      </reaction>
      <reaction fast="false" id="R_PGI_c" reversible="true" name="G6P isomerase" metaid="R_PGI_c" fbc:upperFluxBound="cobra_default_ub" fbc:lowerFluxBound="cobra_default_lb">
        <sbml:annotation xmlns:sbml="http://www.sbml.org/sbml/level3/version1/core">
          <rdf:RDF xmlns:rdf="http://www.w3.org/1999/02/22-rdf-syntax-ns#">
            <rdf:Description rdf:about="#R_PGI_c">
              <bqbiol:is xmlns:bqbiol="http://biomodels.net/biology-qualifiers/">
                <rdf:Bag>
                  <rdf:li rdf:resource="http://identifiers.org/ec-code/5.3.1.9"/>
                  <rdf:li rdf:resource="http://identifiers.org/go/GO:0005986"/>
                  <rdf:li rdf:resource="http://identifiers.org/go/GO:0006094"/>
                  <rdf:li rdf:resource="http://identifiers.org/go/GO:0005987"/>
                  <rdf:li rdf:resource="http://identifiers.org/kegg.reaction/R00771"/>
                  <rdf:li rdf:resource="http://identifiers.org/pubmed/10806248"/>
                </rdf:Bag>
              </bqbiol:is>
            </rdf:Description>
          </rdf:RDF>
        </sbml:annotation>
        <listOfReactants>
          <speciesReference constant="true" species="M_F6P_c" stoichiometry="1"/>
        </listOfReactants>
        <listOfProducts>
          <speciesReference constant="true" species="M_G6P_c" stoichiometry="1"/>
        </listOfProducts>
        <fbc:geneProductAssociation>
          <fbc:or>
            <fbc:geneProductRef fbc:geneProduct="G_AT4G24620"/>
            <fbc:geneProductRef fbc:geneProduct="G_AT5G42740"/>
          </fbc:or>
        </fbc:geneProductAssociation>
      </reaction>
      <reaction fast="false" id="R_PGM_c" reversible="true" name="Phosphoglucomutase" metaid="R_PGM_c" fbc:upperFluxBound="cobra_default_ub" fbc:lowerFluxBound="cobra_default_lb">
        <sbml:annotation xmlns:sbml="http://www.sbml.org/sbml/level3/version1/core">
          <rdf:RDF xmlns:rdf="http://www.w3.org/1999/02/22-rdf-syntax-ns#">
            <rdf:Description rdf:about="#R_PGM_c">
              <bqbiol:is xmlns:bqbiol="http://biomodels.net/biology-qualifiers/">
                <rdf:Bag>
                  <rdf:li rdf:resource="http://identifiers.org/ec-code/5.4.2.5"/>
                  <rdf:li rdf:resource="http://identifiers.org/go/GO:0005986"/>
                  <rdf:li rdf:resource="http://identifiers.org/go/GO:0005987"/>
                  <rdf:li rdf:resource="http://identifiers.org/kegg.reaction/R08639"/>
                </rdf:Bag>
              </bqbiol:is>
            </rdf:Description>
          </rdf:RDF>
        </sbml:annotation>
        <listOfReactants>
          <speciesReference constant="true" species="M_G6P_c" stoichiometry="1"/>
        </listOfReactants>
        <listOfProducts>
          <speciesReference constant="true" species="M_G1P_c" stoichiometry="1"/>
        </listOfProducts>
        <fbc:geneProductAssociation>
          <fbc:or>
            <fbc:geneProductRef fbc:geneProduct="G_AT1G23190"/>
            <fbc:geneProductRef fbc:geneProduct="G_AT1G70730"/>
            <fbc:geneProductRef fbc:geneProduct="G_AT5G51820"/>
          </fbc:or>
        </fbc:geneProductAssociation>
      </reaction>
      <reaction fast="false" id="R_UGPase_c" reversible="true" name="UDPG pyrophosphorylase" metaid="R_UGPase_c" fbc:upperFluxBound="cobra_default_ub" fbc:lowerFluxBound="cobra_default_lb">
        <sbml:annotation xmlns:sbml="http://www.sbml.org/sbml/level3/version1/core">
          <rdf:RDF xmlns:rdf="http://www.w3.org/1999/02/22-rdf-syntax-ns#">
            <rdf:Description rdf:about="#R_UGPase_c">
              <bqbiol:is xmlns:bqbiol="http://biomodels.net/biology-qualifiers/">
                <rdf:Bag>
                  <rdf:li rdf:resource="http://identifiers.org/ec-code/2.7.7.9"/>
                  <rdf:li rdf:resource="http://identifiers.org/go/GO:0005986"/>
                  <rdf:li rdf:resource="http://identifiers.org/go/GO:0016772"/>
                  <rdf:li rdf:resource="http://identifiers.org/go/GO:0005987"/>
                  <rdf:li rdf:resource="http://identifiers.org/kegg.reaction/R00289"/>
                </rdf:Bag>
              </bqbiol:is>
            </rdf:Description>
          </rdf:RDF>
        </sbml:annotation>
        <listOfReactants>
          <speciesReference constant="true" species="M_G1P_c" stoichiometry="1"/>
          <speciesReference constant="true" species="M_H_c" stoichiometry="1"/>
          <speciesReference constant="true" species="M_UTP_c" stoichiometry="1"/>
        </listOfReactants>
        <listOfProducts>
          <speciesReference constant="true" species="M_PPi_c" stoichiometry="1"/>
          <speciesReference constant="true" species="M_UDPG_c" stoichiometry="1"/>
        </listOfProducts>
        <fbc:geneProductAssociation>
          <fbc:or>
            <fbc:geneProductRef fbc:geneProduct="G_AT5G17310"/>
            <fbc:geneProductRef fbc:geneProduct="G_AT3G03250"/>
            <fbc:geneProductRef fbc:geneProduct="G_AT3G56040"/>
            <fbc:geneProductRef fbc:geneProduct="G_AT2G35020"/>
            <fbc:geneProductRef fbc:geneProduct="G_AT5G52560"/>
          </fbc:or>
        </fbc:geneProductAssociation>
      </reaction>
      <reaction fast="false" id="R_S6PS_c" reversible="false" name="S6P synthase" metaid="R_S6PS_c" fbc:upperFluxBound="cobra_default_ub" fbc:lowerFluxBound="cobra_0_bound">
        <sbml:annotation xmlns:sbml="http://www.sbml.org/sbml/level3/version1/core">
          <rdf:RDF xmlns:rdf="http://www.w3.org/1999/02/22-rdf-syntax-ns#">
            <rdf:Description rdf:about="#R_S6PS_c">
              <bqbiol:is xmlns:bqbiol="http://biomodels.net/biology-qualifiers/">
                <rdf:Bag>
                  <rdf:li rdf:resource="http://identifiers.org/doi/10.1104/pp.104.042457"/>
                  <rdf:li rdf:resource="http://identifiers.org/ec-code/2.4.1.14"/>
                  <rdf:li rdf:resource="http://identifiers.org/go/GO:0005986"/>
                  <rdf:li rdf:resource="http://identifiers.org/kegg.reaction/R00766"/>
                </rdf:Bag>
              </bqbiol:is>
            </rdf:Description>
          </rdf:RDF>
        </sbml:annotation>
        <listOfReactants>
          <speciesReference constant="true" species="M_F6P_c" stoichiometry="1"/>
          <speciesReference constant="true" species="M_UDPG_c" stoichiometry="1"/>
        </listOfReactants>
        <listOfProducts>
          <speciesReference constant="true" species="M_S6P_c" stoichiometry="1"/>
          <speciesReference constant="true" species="M_UDP_c" stoichiometry="1"/>
        </listOfProducts>
        <fbc:geneProductAssociation>
          <fbc:or>
            <fbc:or>
              <fbc:geneProductRef fbc:geneProduct="G_AT5G20280"/>
              <fbc:geneProductRef fbc:geneProduct="G_AT5G11110"/>
              <fbc:geneProductRef fbc:geneProduct="G_AT4G10120"/>
            </fbc:or>
            <fbc:or>
              <fbc:geneProductRef fbc:geneProduct="G_AT5G20280"/>
              <fbc:geneProductRef fbc:geneProduct="G_AT5G11110"/>
              <fbc:geneProductRef fbc:geneProduct="G_AT4G10120"/>
            </fbc:or>
          </fbc:or>
        </fbc:geneProductAssociation>
      </reaction>
      <reaction fast="false" id="R_S6PPh_c" reversible="false" name="S6P phosphorylase" metaid="R_S6PPh_c" fbc:upperFluxBound="cobra_default_ub" fbc:lowerFluxBound="cobra_0_bound">
        <sbml:annotation xmlns:sbml="http://www.sbml.org/sbml/level3/version1/core">
          <rdf:RDF xmlns:rdf="http://www.w3.org/1999/02/22-rdf-syntax-ns#">
            <rdf:Description rdf:about="#R_S6PPh_c">
              <bqbiol:is xmlns:bqbiol="http://biomodels.net/biology-qualifiers/">
                <rdf:Bag>
                  <rdf:li rdf:resource="http://identifiers.org/doi/10.1074/jbc.M111.275974"/>
                  <rdf:li rdf:resource="http://identifiers.org/ec-code/3.1.3.24"/>
                  <rdf:li rdf:resource="http://identifiers.org/go/GO:0005986"/>
                  <rdf:li rdf:resource="http://identifiers.org/kegg.reaction/R00805"/>
                </rdf:Bag>
              </bqbiol:is>
            </rdf:Description>
          </rdf:RDF>
        </sbml:annotation>
        <listOfReactants>
          <speciesReference constant="true" species="M_H2O_c" stoichiometry="1"/>
          <speciesReference constant="true" species="M_S6P_c" stoichiometry="1"/>
        </listOfReactants>
        <listOfProducts>
          <speciesReference constant="true" species="M_Pi_c" stoichiometry="1"/>
          <speciesReference constant="true" species="M_Suc_c" stoichiometry="1"/>
        </listOfProducts>
        <fbc:geneProductAssociation>
          <fbc:or>
            <fbc:geneProductRef fbc:geneProduct="G_AT2G35840"/>
            <fbc:geneProductRef fbc:geneProduct="G_AT3G52340"/>
          </fbc:or>
        </fbc:geneProductAssociation>
      </reaction>
      <reaction fast="false" id="R_SucS_c" reversible="true" name="Suc synthase" metaid="R_SucS_c" fbc:upperFluxBound="cobra_default_ub" fbc:lowerFluxBound="cobra_default_lb">
        <sbml:annotation xmlns:sbml="http://www.sbml.org/sbml/level3/version1/core">
          <rdf:RDF xmlns:rdf="http://www.w3.org/1999/02/22-rdf-syntax-ns#">
            <rdf:Description rdf:about="#R_SucS_c">
              <bqbiol:is xmlns:bqbiol="http://biomodels.net/biology-qualifiers/">
                <rdf:Bag>
                  <rdf:li rdf:resource="http://identifiers.org/doi/10.1016/j.gene.2009.03.007"/>
                  <rdf:li rdf:resource="http://identifiers.org/ec-code/2.4.1.13"/>
                  <rdf:li rdf:resource="http://identifiers.org/go/GO:0005987"/>
                  <rdf:li rdf:resource="http://identifiers.org/kegg.reaction/R00806"/>
                </rdf:Bag>
              </bqbiol:is>
            </rdf:Description>
          </rdf:RDF>
        </sbml:annotation>
        <listOfReactants>
          <speciesReference constant="true" species="M_Suc_c" stoichiometry="1"/>
          <speciesReference constant="true" species="M_UDP_c" stoichiometry="1"/>
        </listOfReactants>
        <listOfProducts>
          <speciesReference constant="true" species="M_Frc_c" stoichiometry="1"/>
          <speciesReference constant="true" species="M_UDPG_c" stoichiometry="1"/>
        </listOfProducts>
        <fbc:geneProductAssociation>
          <fbc:or>
            <fbc:geneProductRef fbc:geneProduct="G_AT5G20830"/>
            <fbc:geneProductRef fbc:geneProduct="G_AT5G49190"/>
            <fbc:geneProductRef fbc:geneProduct="G_AT3G43190"/>
            <fbc:geneProductRef fbc:geneProduct="G_AT4G02280"/>
            <fbc:geneProductRef fbc:geneProduct="G_AT5G37180"/>
            <fbc:geneProductRef fbc:geneProduct="G_AT1G73370"/>
          </fbc:or>
        </fbc:geneProductAssociation>
      </reaction>
      <reaction fast="false" id="R_FrcFD_c" reversible="false" name="Fructofuranosidase" metaid="R_FrcFD_c" fbc:upperFluxBound="cobra_default_ub" fbc:lowerFluxBound="cobra_0_bound">
        <sbml:annotation xmlns:sbml="http://www.sbml.org/sbml/level3/version1/core">
          <rdf:RDF xmlns:rdf="http://www.w3.org/1999/02/22-rdf-syntax-ns#">
            <rdf:Description rdf:about="#R_FrcFD_c">
              <bqbiol:is xmlns:bqbiol="http://biomodels.net/biology-qualifiers/">
                <rdf:Bag>
                  <rdf:li rdf:resource="http://identifiers.org/ec-code/3.2.1.26"/>
                  <rdf:li rdf:resource="http://identifiers.org/go/GO:0005987"/>
                  <rdf:li rdf:resource="http://identifiers.org/kegg.reaction/R00802"/>
                </rdf:Bag>
              </bqbiol:is>
            </rdf:Description>
          </rdf:RDF>
        </sbml:annotation>
        <listOfReactants>
          <speciesReference constant="true" species="M_H2O_c" stoichiometry="1"/>
          <speciesReference constant="true" species="M_Suc_c" stoichiometry="1"/>
        </listOfReactants>
        <listOfProducts>
          <speciesReference constant="true" species="M_Frc_c" stoichiometry="1"/>
          <speciesReference constant="true" species="M_Glc_c" stoichiometry="1"/>
        </listOfProducts>
        <fbc:geneProductAssociation>
          <fbc:or>
            <fbc:geneProductRef fbc:geneProduct="G_AT1G35580"/>
            <fbc:geneProductRef fbc:geneProduct="G_AT4G09510"/>
            <fbc:geneProductRef fbc:geneProduct="G_AT1G72000"/>
          </fbc:or>
        </fbc:geneProductAssociation>
      </reaction>
      <reaction fast="false" id="R_FrcK_c" reversible="false" name="Fructokinase" metaid="R_FrcK_c" fbc:upperFluxBound="cobra_default_ub" fbc:lowerFluxBound="cobra_0_bound">
        <sbml:annotation xmlns:sbml="http://www.sbml.org/sbml/level3/version1/core">
          <rdf:RDF xmlns:rdf="http://www.w3.org/1999/02/22-rdf-syntax-ns#">
            <rdf:Description rdf:about="#R_FrcK_c">
              <bqbiol:is xmlns:bqbiol="http://biomodels.net/biology-qualifiers/">
                <rdf:Bag>
                  <rdf:li rdf:resource="http://identifiers.org/ec-code/2.7.1.4"/>
                  <rdf:li rdf:resource="http://identifiers.org/go/GO:0005987"/>
                  <rdf:li rdf:resource="http://identifiers.org/kegg.reaction/R00760"/>
                </rdf:Bag>
              </bqbiol:is>
            </rdf:Description>
          </rdf:RDF>
        </sbml:annotation>
        <listOfReactants>
          <speciesReference constant="true" species="M_ATP_c" stoichiometry="1"/>
          <speciesReference constant="true" species="M_Frc_c" stoichiometry="1"/>
        </listOfReactants>
        <listOfProducts>
          <speciesReference constant="true" species="M_ADP_c" stoichiometry="1"/>
          <speciesReference constant="true" species="M_F6P_c" stoichiometry="1"/>
          <speciesReference constant="true" species="M_H_c" stoichiometry="1"/>
        </listOfProducts>
        <fbc:geneProductAssociation>
          <fbc:or>
            <fbc:geneProductRef fbc:geneProduct="G_AT3G54090"/>
            <fbc:geneProductRef fbc:geneProduct="G_AT2G19860"/>
            <fbc:geneProductRef fbc:geneProduct="G_AT2G31390"/>
            <fbc:geneProductRef fbc:geneProduct="G_AT3G59480"/>
            <fbc:geneProductRef fbc:geneProduct="G_AT4G29130"/>
            <fbc:geneProductRef fbc:geneProduct="G_AT1G47840"/>
            <fbc:geneProductRef fbc:geneProduct="G_AT1G50460"/>
            <fbc:geneProductRef fbc:geneProduct="G_AT3G20040"/>
            <fbc:geneProductRef fbc:geneProduct="G_AT4G37840"/>
            <fbc:geneProductRef fbc:geneProduct="G_AT5G51830"/>
          </fbc:or>
        </fbc:geneProductAssociation>
      </reaction>
      <reaction fast="false" id="R_TPS_c" reversible="false" name="UDPG:G6P glucosyltransferase" metaid="R_TPS_c" fbc:upperFluxBound="cobra_default_ub" fbc:lowerFluxBound="cobra_0_bound">
        <sbml:annotation xmlns:sbml="http://www.sbml.org/sbml/level3/version1/core">
          <rdf:RDF xmlns:rdf="http://www.w3.org/1999/02/22-rdf-syntax-ns#">
            <rdf:Description rdf:about="#R_TPS_c">
              <bqbiol:is xmlns:bqbiol="http://biomodels.net/biology-qualifiers/">
                <rdf:Bag>
                  <rdf:li rdf:resource="http://identifiers.org/ec-code/2.4.1.15"/>
                  <rdf:li rdf:resource="http://identifiers.org/go/GO:0005992"/>
                  <rdf:li rdf:resource="http://identifiers.org/kegg.reaction/R00836"/>
                </rdf:Bag>
              </bqbiol:is>
            </rdf:Description>
          </rdf:RDF>
        </sbml:annotation>
        <listOfReactants>
          <speciesReference constant="true" species="M_G6P_c" stoichiometry="1"/>
          <speciesReference constant="true" species="M_UDPG_c" stoichiometry="1"/>
        </listOfReactants>
        <listOfProducts>
          <speciesReference constant="true" species="M_T6P_c" stoichiometry="1"/>
          <speciesReference constant="true" species="M_UDP_c" stoichiometry="1"/>
        </listOfProducts>
        <fbc:geneProductAssociation>
          <fbc:or>
            <fbc:geneProductRef fbc:geneProduct="G_AT1G60140"/>
            <fbc:geneProductRef fbc:geneProduct="G_AT2G18700"/>
            <fbc:geneProductRef fbc:geneProduct="G_AT1G78580"/>
            <fbc:geneProductRef fbc:geneProduct="G_AT1G16980"/>
            <fbc:geneProductRef fbc:geneProduct="G_AT1G17000"/>
            <fbc:geneProductRef fbc:geneProduct="G_AT1G06410"/>
            <fbc:geneProductRef fbc:geneProduct="G_AT1G23870"/>
            <fbc:geneProductRef fbc:geneProduct="G_AT4G17770"/>
            <fbc:geneProductRef fbc:geneProduct="G_AT1G70290"/>
            <fbc:geneProductRef fbc:geneProduct="G_AT1G68020"/>
            <fbc:geneProductRef fbc:geneProduct="G_AT4G27550"/>
          </fbc:or>
        </fbc:geneProductAssociation>
      </reaction>
      <reaction fast="false" id="R_TPP_c" reversible="false" name="Tre phosphatase" metaid="R_TPP_c" fbc:upperFluxBound="cobra_default_ub" fbc:lowerFluxBound="cobra_0_bound">
        <sbml:annotation xmlns:sbml="http://www.sbml.org/sbml/level3/version1/core">
          <rdf:RDF xmlns:rdf="http://www.w3.org/1999/02/22-rdf-syntax-ns#">
            <rdf:Description rdf:about="#R_TPP_c">
              <bqbiol:is xmlns:bqbiol="http://biomodels.net/biology-qualifiers/">
                <rdf:Bag>
                  <rdf:li rdf:resource="http://identifiers.org/ec-code/3.1.3.12"/>
                  <rdf:li rdf:resource="http://identifiers.org/go/GO:0005992"/>
                  <rdf:li rdf:resource="http://identifiers.org/kegg.reaction/R02778"/>
                </rdf:Bag>
              </bqbiol:is>
            </rdf:Description>
          </rdf:RDF>
        </sbml:annotation>
        <listOfReactants>
          <speciesReference constant="true" species="M_H2O_c" stoichiometry="1"/>
          <speciesReference constant="true" species="M_T6P_c" stoichiometry="1"/>
        </listOfReactants>
        <listOfProducts>
          <speciesReference constant="true" species="M_Pi_c" stoichiometry="1"/>
          <speciesReference constant="true" species="M_Tre_c" stoichiometry="1"/>
        </listOfProducts>
        <fbc:geneProductAssociation>
          <fbc:or>
            <fbc:geneProductRef fbc:geneProduct="G_AT1G22210"/>
            <fbc:geneProductRef fbc:geneProduct="G_AT4G12430"/>
            <fbc:geneProductRef fbc:geneProduct="G_AT4G22590"/>
            <fbc:geneProductRef fbc:geneProduct="G_AT4G39770"/>
            <fbc:geneProductRef fbc:geneProduct="G_AT5G65140"/>
            <fbc:geneProductRef fbc:geneProduct="G_AT5G51460"/>
            <fbc:geneProductRef fbc:geneProduct="G_AT5G10100"/>
            <fbc:geneProductRef fbc:geneProduct="G_AT4G17770"/>
            <fbc:geneProductRef fbc:geneProduct="G_AT1G23870"/>
            <fbc:geneProductRef fbc:geneProduct="G_AT1G70290"/>
            <fbc:geneProductRef fbc:geneProduct="G_AT2G18700"/>
            <fbc:geneProductRef fbc:geneProduct="G_AT1G06410"/>
            <fbc:geneProductRef fbc:geneProduct="G_AT1G68020"/>
            <fbc:geneProductRef fbc:geneProduct="G_AT1G78090"/>
          </fbc:or>
        </fbc:geneProductAssociation>
      </reaction>
      <reaction fast="false" id="R_CeS_c1" reversible="false" name="cellulose synthase" metaid="R_CeS_c1" fbc:upperFluxBound="cobra_default_ub" fbc:lowerFluxBound="cobra_0_bound">
        <sbml:annotation xmlns:sbml="http://www.sbml.org/sbml/level3/version1/core">
          <rdf:RDF xmlns:rdf="http://www.w3.org/1999/02/22-rdf-syntax-ns#">
            <rdf:Description rdf:about="#R_CeS_c1">
              <bqbiol:is xmlns:bqbiol="http://biomodels.net/biology-qualifiers/">
                <rdf:Bag>
                  <rdf:li rdf:resource="http://identifiers.org/ec-code/2.4.1.12"/>
                  <rdf:li rdf:resource="http://identifiers.org/go/GO:0030244"/>
                  <rdf:li rdf:resource="http://identifiers.org/kegg.reaction/R02889"/>
                </rdf:Bag>
              </bqbiol:is>
            </rdf:Description>
          </rdf:RDF>
        </sbml:annotation>
        <listOfReactants>
          <speciesReference constant="true" species="M_H2O_c" stoichiometry="1"/>
          <speciesReference constant="true" species="M_UDPG_c" stoichiometry="1"/>
        </listOfReactants>
        <listOfProducts>
          <speciesReference constant="true" species="M_UDP_c" stoichiometry="1"/>
          <speciesReference constant="true" species="M_cellulose1_c" stoichiometry="1"/>
        </listOfProducts>
        <fbc:geneProductAssociation>
          <fbc:or>
            <fbc:geneProductRef fbc:geneProduct="G_AT4G32410"/>
            <fbc:geneProductRef fbc:geneProduct="G_AT4G39350"/>
            <fbc:geneProductRef fbc:geneProduct="G_AT5G05170"/>
            <fbc:geneProductRef fbc:geneProduct="G_AT5G44030"/>
            <fbc:geneProductRef fbc:geneProduct="G_AT5G09870"/>
            <fbc:geneProductRef fbc:geneProduct="G_AT5G64740"/>
            <fbc:geneProductRef fbc:geneProduct="G_AT5G17420"/>
            <fbc:geneProductRef fbc:geneProduct="G_AT4G18780"/>
            <fbc:geneProductRef fbc:geneProduct="G_AT2G21770"/>
            <fbc:geneProductRef fbc:geneProduct="G_AT2G25540"/>
            <fbc:geneProductRef fbc:geneProduct="G_AT4G24010"/>
            <fbc:geneProductRef fbc:geneProduct="G_AT4G24000"/>
            <fbc:geneProductRef fbc:geneProduct="G_AT4G23990"/>
            <fbc:geneProductRef fbc:geneProduct="G_AT4G15320"/>
            <fbc:geneProductRef fbc:geneProduct="G_AT4G15290"/>
            <fbc:geneProductRef fbc:geneProduct="G_AT2G32620"/>
            <fbc:geneProductRef fbc:geneProduct="G_AT2G32610"/>
            <fbc:geneProductRef fbc:geneProduct="G_AT2G32540"/>
            <fbc:geneProductRef fbc:geneProduct="G_AT2G32530"/>
            <fbc:geneProductRef fbc:geneProduct="G_AT1G55850"/>
            <fbc:geneProductRef fbc:geneProduct="G_AT1G02730"/>
            <fbc:geneProductRef fbc:geneProduct="G_AT3G28180"/>
            <fbc:geneProductRef fbc:geneProduct="G_AT2G24630"/>
            <fbc:geneProductRef fbc:geneProduct="G_AT3G07330"/>
            <fbc:geneProductRef fbc:geneProduct="G_AT4G07960"/>
            <fbc:geneProductRef fbc:geneProduct="G_AT4G31590"/>
          </fbc:or>
        </fbc:geneProductAssociation>
      </reaction>
      <reaction fast="false" id="R_CeS_c2" reversible="false" name="cellulose synthase" metaid="R_CeS_c2" fbc:upperFluxBound="cobra_default_ub" fbc:lowerFluxBound="cobra_0_bound">
        <sbml:annotation xmlns:sbml="http://www.sbml.org/sbml/level3/version1/core">
          <rdf:RDF xmlns:rdf="http://www.w3.org/1999/02/22-rdf-syntax-ns#">
            <rdf:Description rdf:about="#R_CeS_c2">
              <bqbiol:is xmlns:bqbiol="http://biomodels.net/biology-qualifiers/">
                <rdf:Bag>
                  <rdf:li rdf:resource="http://identifiers.org/ec-code/2.4.1.12"/>
                  <rdf:li rdf:resource="http://identifiers.org/go/GO:0030244"/>
                  <rdf:li rdf:resource="http://identifiers.org/kegg.reaction/R02889"/>
                </rdf:Bag>
              </bqbiol:is>
            </rdf:Description>
          </rdf:RDF>
        </sbml:annotation>
        <listOfReactants>
          <speciesReference constant="true" species="M_UDPG_c" stoichiometry="1"/>
          <speciesReference constant="true" species="M_cellulose1_c" stoichiometry="1"/>
        </listOfReactants>
        <listOfProducts>
          <speciesReference constant="true" species="M_UDP_c" stoichiometry="1"/>
          <speciesReference constant="true" species="M_cellulose2_c" stoichiometry="1"/>
        </listOfProducts>
        <fbc:geneProductAssociation>
          <fbc:or>
            <fbc:geneProductRef fbc:geneProduct="G_AT4G32410"/>
            <fbc:geneProductRef fbc:geneProduct="G_AT4G39350"/>
            <fbc:geneProductRef fbc:geneProduct="G_AT5G05170"/>
            <fbc:geneProductRef fbc:geneProduct="G_AT5G44030"/>
            <fbc:geneProductRef fbc:geneProduct="G_AT5G09870"/>
            <fbc:geneProductRef fbc:geneProduct="G_AT5G64740"/>
            <fbc:geneProductRef fbc:geneProduct="G_AT5G17420"/>
            <fbc:geneProductRef fbc:geneProduct="G_AT4G18780"/>
            <fbc:geneProductRef fbc:geneProduct="G_AT2G21770"/>
            <fbc:geneProductRef fbc:geneProduct="G_AT2G25540"/>
            <fbc:geneProductRef fbc:geneProduct="G_AT4G24010"/>
            <fbc:geneProductRef fbc:geneProduct="G_AT4G24000"/>
            <fbc:geneProductRef fbc:geneProduct="G_AT4G23990"/>
            <fbc:geneProductRef fbc:geneProduct="G_AT4G15320"/>
            <fbc:geneProductRef fbc:geneProduct="G_AT4G15290"/>
            <fbc:geneProductRef fbc:geneProduct="G_AT2G32620"/>
            <fbc:geneProductRef fbc:geneProduct="G_AT2G32610"/>
            <fbc:geneProductRef fbc:geneProduct="G_AT2G32540"/>
            <fbc:geneProductRef fbc:geneProduct="G_AT2G32530"/>
            <fbc:geneProductRef fbc:geneProduct="G_AT1G55850"/>
            <fbc:geneProductRef fbc:geneProduct="G_AT1G02730"/>
            <fbc:geneProductRef fbc:geneProduct="G_AT3G28180"/>
            <fbc:geneProductRef fbc:geneProduct="G_AT2G24630"/>
            <fbc:geneProductRef fbc:geneProduct="G_AT3G07330"/>
            <fbc:geneProductRef fbc:geneProduct="G_AT4G07960"/>
            <fbc:geneProductRef fbc:geneProduct="G_AT4G31590"/>
          </fbc:or>
        </fbc:geneProductAssociation>
      </reaction>
      <reaction fast="false" id="R_CeS_c3" reversible="false" name="cellulose synthase" metaid="R_CeS_c3" fbc:upperFluxBound="cobra_default_ub" fbc:lowerFluxBound="cobra_0_bound">
        <sbml:annotation xmlns:sbml="http://www.sbml.org/sbml/level3/version1/core">
          <rdf:RDF xmlns:rdf="http://www.w3.org/1999/02/22-rdf-syntax-ns#">
            <rdf:Description rdf:about="#R_CeS_c3">
              <bqbiol:is xmlns:bqbiol="http://biomodels.net/biology-qualifiers/">
                <rdf:Bag>
                  <rdf:li rdf:resource="http://identifiers.org/ec-code/2.4.1.12"/>
                  <rdf:li rdf:resource="http://identifiers.org/go/GO:0030244"/>
                  <rdf:li rdf:resource="http://identifiers.org/kegg.reaction/R02889"/>
                </rdf:Bag>
              </bqbiol:is>
            </rdf:Description>
          </rdf:RDF>
        </sbml:annotation>
        <listOfReactants>
          <speciesReference constant="true" species="M_UDPG_c" stoichiometry="1"/>
          <speciesReference constant="true" species="M_cellulose2_c" stoichiometry="1"/>
        </listOfReactants>
        <listOfProducts>
          <speciesReference constant="true" species="M_UDP_c" stoichiometry="1"/>
          <speciesReference constant="true" species="M_cellulose3_c" stoichiometry="1"/>
        </listOfProducts>
        <fbc:geneProductAssociation>
          <fbc:or>
            <fbc:geneProductRef fbc:geneProduct="G_AT4G32410"/>
            <fbc:geneProductRef fbc:geneProduct="G_AT4G39350"/>
            <fbc:geneProductRef fbc:geneProduct="G_AT5G05170"/>
            <fbc:geneProductRef fbc:geneProduct="G_AT5G44030"/>
            <fbc:geneProductRef fbc:geneProduct="G_AT5G09870"/>
            <fbc:geneProductRef fbc:geneProduct="G_AT5G64740"/>
            <fbc:geneProductRef fbc:geneProduct="G_AT5G17420"/>
            <fbc:geneProductRef fbc:geneProduct="G_AT4G18780"/>
            <fbc:geneProductRef fbc:geneProduct="G_AT2G21770"/>
            <fbc:geneProductRef fbc:geneProduct="G_AT2G25540"/>
            <fbc:geneProductRef fbc:geneProduct="G_AT4G24010"/>
            <fbc:geneProductRef fbc:geneProduct="G_AT4G24000"/>
            <fbc:geneProductRef fbc:geneProduct="G_AT4G23990"/>
            <fbc:geneProductRef fbc:geneProduct="G_AT4G15320"/>
            <fbc:geneProductRef fbc:geneProduct="G_AT4G15290"/>
            <fbc:geneProductRef fbc:geneProduct="G_AT2G32620"/>
            <fbc:geneProductRef fbc:geneProduct="G_AT2G32610"/>
            <fbc:geneProductRef fbc:geneProduct="G_AT2G32540"/>
            <fbc:geneProductRef fbc:geneProduct="G_AT2G32530"/>
            <fbc:geneProductRef fbc:geneProduct="G_AT1G55850"/>
            <fbc:geneProductRef fbc:geneProduct="G_AT1G02730"/>
            <fbc:geneProductRef fbc:geneProduct="G_AT3G28180"/>
            <fbc:geneProductRef fbc:geneProduct="G_AT2G24630"/>
            <fbc:geneProductRef fbc:geneProduct="G_AT3G07330"/>
            <fbc:geneProductRef fbc:geneProduct="G_AT4G07960"/>
            <fbc:geneProductRef fbc:geneProduct="G_AT4G31590"/>
          </fbc:or>
        </fbc:geneProductAssociation>
      </reaction>
      <reaction fast="false" id="R_MalDH1_c" reversible="true" name="Mal dehydrogenase" metaid="R_MalDH1_c" fbc:upperFluxBound="cobra_default_ub" fbc:lowerFluxBound="cobra_default_lb">
        <sbml:annotation xmlns:sbml="http://www.sbml.org/sbml/level3/version1/core">
          <rdf:RDF xmlns:rdf="http://www.w3.org/1999/02/22-rdf-syntax-ns#">
            <rdf:Description rdf:about="#R_MalDH1_c">
              <bqbiol:is xmlns:bqbiol="http://biomodels.net/biology-qualifiers/">
                <rdf:Bag>
                  <rdf:li rdf:resource="http://identifiers.org/ec-code/1.1.1.37"/>
                  <rdf:li rdf:resource="http://identifiers.org/go/GO:0006094"/>
                  <rdf:li rdf:resource="http://identifiers.org/kegg.reaction/R00342"/>
                </rdf:Bag>
              </bqbiol:is>
            </rdf:Description>
          </rdf:RDF>
        </sbml:annotation>
        <listOfReactants>
          <speciesReference constant="true" species="M_Mal_c" stoichiometry="1"/>
          <speciesReference constant="true" species="M_NAD_c" stoichiometry="1"/>
        </listOfReactants>
        <listOfProducts>
          <speciesReference constant="true" species="M_NADH_c" stoichiometry="1"/>
          <speciesReference constant="true" species="M_H_c" stoichiometry="1"/>
          <speciesReference constant="true" species="M_OAA_c" stoichiometry="1"/>
        </listOfProducts>
        <fbc:geneProductAssociation>
          <fbc:or>
            <fbc:geneProductRef fbc:geneProduct="G_AT5G43330"/>
            <fbc:geneProductRef fbc:geneProduct="G_AT5G56720"/>
            <fbc:geneProductRef fbc:geneProduct="G_AT5G09660"/>
            <fbc:geneProductRef fbc:geneProduct="G_AT1G04410"/>
            <fbc:geneProductRef fbc:geneProduct="G_AT1G53240"/>
            <fbc:geneProductRef fbc:geneProduct="G_AT3G15020"/>
          </fbc:or>
        </fbc:geneProductAssociation>
      </reaction>
      <reaction fast="false" id="R_PEPC1_c" reversible="false" name="PEP carboxylase" metaid="R_PEPC1_c" fbc:upperFluxBound="cobra_default_ub" fbc:lowerFluxBound="cobra_0_bound">
        <sbml:annotation xmlns:sbml="http://www.sbml.org/sbml/level3/version1/core">
          <rdf:RDF xmlns:rdf="http://www.w3.org/1999/02/22-rdf-syntax-ns#">
            <rdf:Description rdf:about="#R_PEPC1_c">
              <bqbiol:is xmlns:bqbiol="http://biomodels.net/biology-qualifiers/">
                <rdf:Bag>
                  <rdf:li rdf:resource="http://identifiers.org/ec-code/4.1.1.49"/>
                  <rdf:li rdf:resource="http://identifiers.org/go/GO:0006094"/>
                  <rdf:li rdf:resource="http://identifiers.org/kegg.reaction/R00341"/>
                </rdf:Bag>
              </bqbiol:is>
            </rdf:Description>
          </rdf:RDF>
        </sbml:annotation>
        <listOfReactants>
          <speciesReference constant="true" species="M_ATP_c" stoichiometry="1"/>
          <speciesReference constant="true" species="M_OAA_c" stoichiometry="1"/>
        </listOfReactants>
        <listOfProducts>
          <speciesReference constant="true" species="M_ADP_c" stoichiometry="1"/>
          <speciesReference constant="true" species="M_CO2_c" stoichiometry="1"/>
          <speciesReference constant="true" species="M_PEP_c" stoichiometry="1"/>
        </listOfProducts>
        <fbc:geneProductAssociation>
          <fbc:or>
            <fbc:geneProductRef fbc:geneProduct="G_AT5G65690"/>
            <fbc:geneProductRef fbc:geneProduct="G_AT4G37870"/>
          </fbc:or>
        </fbc:geneProductAssociation>
      </reaction>
      <reaction fast="false" id="R_PEPC2_c" reversible="true" name="PEP carboxylase" metaid="R_PEPC2_c" fbc:upperFluxBound="cobra_default_ub" fbc:lowerFluxBound="cobra_default_lb">
        <sbml:annotation xmlns:sbml="http://www.sbml.org/sbml/level3/version1/core">
          <rdf:RDF xmlns:rdf="http://www.w3.org/1999/02/22-rdf-syntax-ns#">
            <rdf:Description rdf:about="#R_PEPC2_c">
              <bqbiol:is xmlns:bqbiol="http://biomodels.net/biology-qualifiers/">
                <rdf:Bag>
                  <rdf:li rdf:resource="http://identifiers.org/ec-code/4.1.1.31"/>
                  <rdf:li rdf:resource="http://identifiers.org/go/GO:0006094"/>
                  <rdf:li rdf:resource="http://identifiers.org/kegg.reaction/R00345"/>
                </rdf:Bag>
              </bqbiol:is>
            </rdf:Description>
          </rdf:RDF>
        </sbml:annotation>
        <listOfReactants>
          <speciesReference constant="true" species="M_OAA_c" stoichiometry="1"/>
          <speciesReference constant="true" species="M_Pi_c" stoichiometry="1"/>
        </listOfReactants>
        <listOfProducts>
          <speciesReference constant="true" species="M_HCO3_c" stoichiometry="1"/>
          <speciesReference constant="true" species="M_PEP_c" stoichiometry="1"/>
        </listOfProducts>
        <fbc:geneProductAssociation>
          <fbc:or>
            <fbc:geneProductRef fbc:geneProduct="G_AT1G53310"/>
            <fbc:geneProductRef fbc:geneProduct="G_AT2G42600"/>
            <fbc:geneProductRef fbc:geneProduct="G_AT3G14940"/>
            <fbc:geneProductRef fbc:geneProduct="G_AT1G68750"/>
          </fbc:or>
        </fbc:geneProductAssociation>
      </reaction>
      <reaction fast="false" id="R_Enol_c" reversible="true" name="Enolase" metaid="R_Enol_c" fbc:upperFluxBound="cobra_default_ub" fbc:lowerFluxBound="cobra_default_lb">
        <sbml:annotation xmlns:sbml="http://www.sbml.org/sbml/level3/version1/core">
          <rdf:RDF xmlns:rdf="http://www.w3.org/1999/02/22-rdf-syntax-ns#">
            <rdf:Description rdf:about="#R_Enol_c">
              <bqbiol:is xmlns:bqbiol="http://biomodels.net/biology-qualifiers/">
                <rdf:Bag>
                  <rdf:li rdf:resource="http://identifiers.org/doi/10.1007/BF01577243"/>
                  <rdf:li rdf:resource="http://identifiers.org/ec-code/4.2.1.11"/>
                  <rdf:li rdf:resource="http://identifiers.org/go/GO:0006094"/>
                  <rdf:li rdf:resource="http://identifiers.org/go/GO:0061621"/>
                  <rdf:li rdf:resource="http://identifiers.org/kegg.reaction/R00658"/>
                </rdf:Bag>
              </bqbiol:is>
            </rdf:Description>
          </rdf:RDF>
        </sbml:annotation>
        <listOfReactants>
          <speciesReference constant="true" species="M_H2O_c" stoichiometry="1"/>
          <speciesReference constant="true" species="M_PEP_c" stoichiometry="1"/>
        </listOfReactants>
        <listOfProducts>
          <speciesReference constant="true" species="M_2PGA_c" stoichiometry="1"/>
        </listOfProducts>
        <fbc:geneProductAssociation>
          <fbc:or>
            <fbc:geneProductRef fbc:geneProduct="G_AT2G29560"/>
            <fbc:geneProductRef fbc:geneProduct="G_AT2G36530"/>
          </fbc:or>
        </fbc:geneProductAssociation>
      </reaction>
      <reaction fast="false" id="R_PGAM_c" reversible="true" name="PGA mutase" metaid="R_PGAM_c" fbc:upperFluxBound="cobra_default_ub" fbc:lowerFluxBound="cobra_default_lb">
        <sbml:annotation xmlns:sbml="http://www.sbml.org/sbml/level3/version1/core">
          <rdf:RDF xmlns:rdf="http://www.w3.org/1999/02/22-rdf-syntax-ns#">
            <rdf:Description rdf:about="#R_PGAM_c">
              <bqbiol:is xmlns:bqbiol="http://biomodels.net/biology-qualifiers/">
                <rdf:Bag>
                  <rdf:li rdf:resource="http://identifiers.org/ec-code/5.4.2.11"/>
                  <rdf:li rdf:resource="http://identifiers.org/go/GO:0006094"/>
                  <rdf:li rdf:resource="http://identifiers.org/go/GO:0061621"/>
                  <rdf:li rdf:resource="http://identifiers.org/kegg.reaction/R01518"/>
                </rdf:Bag>
              </bqbiol:is>
            </rdf:Description>
          </rdf:RDF>
        </sbml:annotation>
        <listOfReactants>
          <speciesReference constant="true" species="M_2PGA_c" stoichiometry="1"/>
        </listOfReactants>
        <listOfProducts>
          <speciesReference constant="true" species="M_PGA_c" stoichiometry="1"/>
        </listOfProducts>
        <fbc:geneProductAssociation>
          <fbc:or>
            <fbc:geneProductRef fbc:geneProduct="G_AT1G09780"/>
            <fbc:geneProductRef fbc:geneProduct="G_AT3G08590"/>
          </fbc:or>
        </fbc:geneProductAssociation>
      </reaction>
      <reaction fast="false" id="R_PGAK_c" reversible="true" name="PGA kinase" metaid="R_PGAK_c" fbc:upperFluxBound="cobra_default_ub" fbc:lowerFluxBound="cobra_default_lb">
        <sbml:annotation xmlns:sbml="http://www.sbml.org/sbml/level3/version1/core">
          <rdf:RDF xmlns:rdf="http://www.w3.org/1999/02/22-rdf-syntax-ns#">
            <rdf:Description rdf:about="#R_PGAK_c">
              <bqbiol:is xmlns:bqbiol="http://biomodels.net/biology-qualifiers/">
                <rdf:Bag>
                  <rdf:li rdf:resource="http://identifiers.org/ec-code/2.7.2.3"/>
                  <rdf:li rdf:resource="http://identifiers.org/go/GO:0061621"/>
                  <rdf:li rdf:resource="http://identifiers.org/kegg.reaction/R01512"/>
                </rdf:Bag>
              </bqbiol:is>
            </rdf:Description>
          </rdf:RDF>
        </sbml:annotation>
        <listOfReactants>
          <speciesReference constant="true" species="M_ATP_c" stoichiometry="1"/>
          <speciesReference constant="true" species="M_PGA_c" stoichiometry="1"/>
        </listOfReactants>
        <listOfProducts>
          <speciesReference constant="true" species="M_ADP_c" stoichiometry="1"/>
          <speciesReference constant="true" species="M_DPGA_c" stoichiometry="1"/>
        </listOfProducts>
        <fbc:geneProductAssociation>
          <fbc:or>
            <fbc:geneProductRef fbc:geneProduct="G_AT3G12780"/>
            <fbc:geneProductRef fbc:geneProduct="G_AT1G79550"/>
            <fbc:geneProductRef fbc:geneProduct="G_AT1G56190"/>
          </fbc:or>
        </fbc:geneProductAssociation>
      </reaction>
      <reaction fast="false" id="R_GAPDH2_c" reversible="true" name="GAP dehydrogenase" metaid="R_GAPDH2_c" fbc:upperFluxBound="cobra_default_ub" fbc:lowerFluxBound="cobra_default_lb">
        <sbml:annotation xmlns:sbml="http://www.sbml.org/sbml/level3/version1/core">
          <rdf:RDF xmlns:rdf="http://www.w3.org/1999/02/22-rdf-syntax-ns#">
            <rdf:Description rdf:about="#R_GAPDH2_c">
              <bqbiol:is xmlns:bqbiol="http://biomodels.net/biology-qualifiers/">
                <rdf:Bag>
                  <rdf:li rdf:resource="http://identifiers.org/doi/10.1007/s00239-002-2441-y"/>
                  <rdf:li rdf:resource="http://identifiers.org/ec-code/1.2.1.12"/>
                  <rdf:li rdf:resource="http://identifiers.org/go/GO:0061621"/>
                  <rdf:li rdf:resource="http://identifiers.org/kegg.reaction/R01061"/>
                </rdf:Bag>
              </bqbiol:is>
            </rdf:Description>
          </rdf:RDF>
        </sbml:annotation>
        <listOfReactants>
          <speciesReference constant="true" species="M_GAP_c" stoichiometry="1"/>
          <speciesReference constant="true" species="M_NAD_c" stoichiometry="1"/>
          <speciesReference constant="true" species="M_Pi_c" stoichiometry="1"/>
        </listOfReactants>
        <listOfProducts>
          <speciesReference constant="true" species="M_DPGA_c" stoichiometry="1"/>
          <speciesReference constant="true" species="M_NADH_c" stoichiometry="1"/>
          <speciesReference constant="true" species="M_H_c" stoichiometry="1"/>
        </listOfProducts>
        <fbc:geneProductAssociation>
          <fbc:or>
            <fbc:or>
              <fbc:geneProductRef fbc:geneProduct="G_AT3G04120"/>
              <fbc:geneProductRef fbc:geneProduct="G_AT1G13440"/>
            </fbc:or>
            <fbc:and>
              <fbc:geneProductRef fbc:geneProduct="G_AT3G26650"/>
              <fbc:geneProductRef fbc:geneProduct="G_AT1G42970"/>
            </fbc:and>
            <fbc:and>
              <fbc:geneProductRef fbc:geneProduct="G_AT1G12900"/>
              <fbc:geneProductRef fbc:geneProduct="G_AT1G42970"/>
            </fbc:and>
            <fbc:or>
              <fbc:geneProductRef fbc:geneProduct="G_AT3G26650"/>
              <fbc:geneProductRef fbc:geneProduct="G_AT1G12900"/>
            </fbc:or>
          </fbc:or>
        </fbc:geneProductAssociation>
      </reaction>
      <reaction fast="false" id="R_GAPDH3_c" reversible="false" name="GAP dehydrogenase" metaid="R_GAPDH3_c" fbc:upperFluxBound="cobra_default_ub" fbc:lowerFluxBound="cobra_0_bound">
        <sbml:annotation xmlns:sbml="http://www.sbml.org/sbml/level3/version1/core">
          <rdf:RDF xmlns:rdf="http://www.w3.org/1999/02/22-rdf-syntax-ns#">
            <rdf:Description rdf:about="#R_GAPDH3_c">
              <bqbiol:is xmlns:bqbiol="http://biomodels.net/biology-qualifiers/">
                <rdf:Bag>
                  <rdf:li rdf:resource="http://identifiers.org/ec-code/1.2.1.9"/>
                  <rdf:li rdf:resource="http://identifiers.org/go/GO:0061621"/>
                  <rdf:li rdf:resource="http://identifiers.org/kegg.reaction/R01058"/>
                </rdf:Bag>
              </bqbiol:is>
            </rdf:Description>
          </rdf:RDF>
        </sbml:annotation>
        <listOfReactants>
          <speciesReference constant="true" species="M_GAP_c" stoichiometry="1"/>
          <speciesReference constant="true" species="M_H2O_c" stoichiometry="1"/>
          <speciesReference constant="true" species="M_NADP_c" stoichiometry="1"/>
        </listOfReactants>
        <listOfProducts>
          <speciesReference constant="true" species="M_H_c" stoichiometry="2"/>
          <speciesReference constant="true" species="M_NADPH_c" stoichiometry="1"/>
          <speciesReference constant="true" species="M_PGA_c" stoichiometry="1"/>
        </listOfProducts>
        <fbc:geneProductAssociation>
          <fbc:geneProductRef fbc:geneProduct="G_AT2G24270"/>
        </fbc:geneProductAssociation>
      </reaction>
      <reaction fast="false" id="R_F6PK1_c" reversible="false" name="6-Phosphofructokinase" metaid="R_F6PK1_c" fbc:upperFluxBound="cobra_default_ub" fbc:lowerFluxBound="cobra_0_bound">
        <sbml:annotation xmlns:sbml="http://www.sbml.org/sbml/level3/version1/core">
          <rdf:RDF xmlns:rdf="http://www.w3.org/1999/02/22-rdf-syntax-ns#">
            <rdf:Description rdf:about="#R_F6PK1_c">
              <bqbiol:is xmlns:bqbiol="http://biomodels.net/biology-qualifiers/">
                <rdf:Bag>
                  <rdf:li rdf:resource="http://identifiers.org/ec-code/2.7.1.11"/>
                  <rdf:li rdf:resource="http://identifiers.org/go/GO:0061621"/>
                  <rdf:li rdf:resource="http://identifiers.org/kegg.reaction/R00756"/>
                </rdf:Bag>
              </bqbiol:is>
            </rdf:Description>
          </rdf:RDF>
        </sbml:annotation>
        <listOfReactants>
          <speciesReference constant="true" species="M_ATP_c" stoichiometry="1"/>
          <speciesReference constant="true" species="M_F6P_c" stoichiometry="1"/>
        </listOfReactants>
        <listOfProducts>
          <speciesReference constant="true" species="M_ADP_c" stoichiometry="1"/>
          <speciesReference constant="true" species="M_FBP_c" stoichiometry="1"/>
          <speciesReference constant="true" species="M_H_c" stoichiometry="1"/>
        </listOfProducts>
        <fbc:geneProductAssociation>
          <fbc:or>
            <fbc:geneProductRef fbc:geneProduct="G_AT4G29220"/>
            <fbc:geneProductRef fbc:geneProduct="G_AT5G47810"/>
            <fbc:geneProductRef fbc:geneProduct="G_AT4G26270"/>
            <fbc:geneProductRef fbc:geneProduct="G_AT4G32840"/>
            <fbc:geneProductRef fbc:geneProduct="G_AT5G56630"/>
            <fbc:geneProductRef fbc:geneProduct="G_AT2G22480"/>
            <fbc:geneProductRef fbc:geneProduct="G_AT5G61580"/>
          </fbc:or>
        </fbc:geneProductAssociation>
      </reaction>
      <reaction fast="false" id="R_F6PK1_h" reversible="false" name="6-Phosphofructokinase" metaid="R_F6PK1_h" fbc:upperFluxBound="cobra_default_ub" fbc:lowerFluxBound="cobra_0_bound">
        <sbml:annotation xmlns:sbml="http://www.sbml.org/sbml/level3/version1/core">
          <rdf:RDF xmlns:rdf="http://www.w3.org/1999/02/22-rdf-syntax-ns#">
            <rdf:Description rdf:about="#R_F6PK1_h">
              <bqbiol:is xmlns:bqbiol="http://biomodels.net/biology-qualifiers/">
                <rdf:Bag>
                  <rdf:li rdf:resource="http://identifiers.org/ec-code/2.7.1.11"/>
                  <rdf:li rdf:resource="http://identifiers.org/go/GO:0061621"/>
                  <rdf:li rdf:resource="http://identifiers.org/kegg.reaction/R00756"/>
                </rdf:Bag>
              </bqbiol:is>
            </rdf:Description>
          </rdf:RDF>
        </sbml:annotation>
        <listOfReactants>
          <speciesReference constant="true" species="M_ATP_h" stoichiometry="1"/>
          <speciesReference constant="true" species="M_F6P_h" stoichiometry="1"/>
        </listOfReactants>
        <listOfProducts>
          <speciesReference constant="true" species="M_ADP_h" stoichiometry="1"/>
          <speciesReference constant="true" species="M_FBP_h" stoichiometry="1"/>
          <speciesReference constant="true" species="M_H_h" stoichiometry="1"/>
        </listOfProducts>
        <fbc:geneProductAssociation>
          <fbc:or>
            <fbc:geneProductRef fbc:geneProduct="G_AT5G61580"/>
            <fbc:geneProductRef fbc:geneProduct="G_AT2G22480"/>
          </fbc:or>
        </fbc:geneProductAssociation>
      </reaction>
      <reaction fast="false" id="R_GAPDH2_h" reversible="true" name="GAP dehydrogenase" metaid="R_GAPDH2_h" fbc:upperFluxBound="cobra_default_ub" fbc:lowerFluxBound="cobra_default_lb">
        <sbml:annotation xmlns:sbml="http://www.sbml.org/sbml/level3/version1/core">
          <rdf:RDF xmlns:rdf="http://www.w3.org/1999/02/22-rdf-syntax-ns#">
            <rdf:Description rdf:about="#R_GAPDH2_h">
              <bqbiol:is xmlns:bqbiol="http://biomodels.net/biology-qualifiers/">
                <rdf:Bag>
                  <rdf:li rdf:resource="http://identifiers.org/doi/10.1007/s00239-002-2441-y"/>
                  <rdf:li rdf:resource="http://identifiers.org/ec-code/1.2.1.12"/>
                  <rdf:li rdf:resource="http://identifiers.org/go/GO:0061621"/>
                  <rdf:li rdf:resource="http://identifiers.org/kegg.reaction/R01061"/>
                </rdf:Bag>
              </bqbiol:is>
            </rdf:Description>
          </rdf:RDF>
        </sbml:annotation>
        <listOfReactants>
          <speciesReference constant="true" species="M_GAP_h" stoichiometry="1"/>
          <speciesReference constant="true" species="M_NAD_h" stoichiometry="1"/>
          <speciesReference constant="true" species="M_Pi_h" stoichiometry="1"/>
        </listOfReactants>
        <listOfProducts>
          <speciesReference constant="true" species="M_DPGA_h" stoichiometry="1"/>
          <speciesReference constant="true" species="M_H_h" stoichiometry="1"/>
          <speciesReference constant="true" species="M_NADH_h" stoichiometry="1"/>
        </listOfProducts>
        <fbc:geneProductAssociation>
          <fbc:or>
            <fbc:or>
              <fbc:geneProductRef fbc:geneProduct="G_AT1G79530"/>
              <fbc:geneProductRef fbc:geneProduct="G_AT1G16300"/>
            </fbc:or>
            <fbc:and>
              <fbc:geneProductRef fbc:geneProduct="G_AT3G26650"/>
              <fbc:geneProductRef fbc:geneProduct="G_AT1G42970"/>
            </fbc:and>
            <fbc:and>
              <fbc:geneProductRef fbc:geneProduct="G_AT1G12900"/>
              <fbc:geneProductRef fbc:geneProduct="G_AT1G42970"/>
            </fbc:and>
            <fbc:or>
              <fbc:geneProductRef fbc:geneProduct="G_AT3G26650"/>
              <fbc:geneProductRef fbc:geneProduct="G_AT1G12900"/>
            </fbc:or>
          </fbc:or>
        </fbc:geneProductAssociation>
      </reaction>
      <reaction fast="false" id="R_PGAM_h" reversible="true" name="PGA mutase" metaid="R_PGAM_h" fbc:upperFluxBound="cobra_default_ub" fbc:lowerFluxBound="cobra_default_lb">
        <sbml:annotation xmlns:sbml="http://www.sbml.org/sbml/level3/version1/core">
          <rdf:RDF xmlns:rdf="http://www.w3.org/1999/02/22-rdf-syntax-ns#">
            <rdf:Description rdf:about="#R_PGAM_h">
              <bqbiol:is xmlns:bqbiol="http://biomodels.net/biology-qualifiers/">
                <rdf:Bag>
                  <rdf:li rdf:resource="http://identifiers.org/ec-code/5.4.2.11"/>
                  <rdf:li rdf:resource="http://identifiers.org/go/GO:0061621"/>
                  <rdf:li rdf:resource="http://identifiers.org/kegg.reaction/R01518"/>
                </rdf:Bag>
              </bqbiol:is>
            </rdf:Description>
          </rdf:RDF>
        </sbml:annotation>
        <listOfReactants>
          <speciesReference constant="true" species="M_PGA_h" stoichiometry="1"/>
        </listOfReactants>
        <listOfProducts>
          <speciesReference constant="true" species="M_2PGA_h" stoichiometry="1"/>
        </listOfProducts>
        <fbc:geneProductAssociation>
          <fbc:or>
            <fbc:geneProductRef fbc:geneProduct="G_AT1G22170"/>
            <fbc:geneProductRef fbc:geneProduct="G_AT1G78050"/>
            <fbc:geneProductRef fbc:geneProduct="G_AT1G09780"/>
          </fbc:or>
        </fbc:geneProductAssociation>
      </reaction>
      <reaction fast="false" id="R_Enol_h" reversible="true" name="Enolase" metaid="R_Enol_h" fbc:upperFluxBound="cobra_default_ub" fbc:lowerFluxBound="cobra_default_lb">
        <sbml:annotation xmlns:sbml="http://www.sbml.org/sbml/level3/version1/core">
          <rdf:RDF xmlns:rdf="http://www.w3.org/1999/02/22-rdf-syntax-ns#">
            <rdf:Description rdf:about="#R_Enol_h">
              <bqbiol:is xmlns:bqbiol="http://biomodels.net/biology-qualifiers/">
                <rdf:Bag>
                  <rdf:li rdf:resource="http://identifiers.org/doi/10.1007/BF01577243"/>
                  <rdf:li rdf:resource="http://identifiers.org/ec-code/4.2.1.11"/>
                  <rdf:li rdf:resource="http://identifiers.org/go/GO:0061621"/>
                  <rdf:li rdf:resource="http://identifiers.org/kegg.reaction/R00658"/>
                </rdf:Bag>
              </bqbiol:is>
            </rdf:Description>
          </rdf:RDF>
        </sbml:annotation>
        <listOfReactants>
          <speciesReference constant="true" species="M_2PGA_h" stoichiometry="1"/>
        </listOfReactants>
        <listOfProducts>
          <speciesReference constant="true" species="M_H2O_h" stoichiometry="1"/>
          <speciesReference constant="true" species="M_PEP_h" stoichiometry="1"/>
        </listOfProducts>
        <fbc:geneProductAssociation>
          <fbc:or>
            <fbc:geneProductRef fbc:geneProduct="G_AT1G74030"/>
            <fbc:geneProductRef fbc:geneProduct="G_AT2G36530"/>
          </fbc:or>
        </fbc:geneProductAssociation>
      </reaction>
      <reaction fast="false" id="R_PyrK_c" reversible="false" name="Pyr kinase" metaid="R_PyrK_c" fbc:upperFluxBound="cobra_default_ub" fbc:lowerFluxBound="cobra_0_bound">
        <sbml:annotation xmlns:sbml="http://www.sbml.org/sbml/level3/version1/core">
          <rdf:RDF xmlns:rdf="http://www.w3.org/1999/02/22-rdf-syntax-ns#">
            <rdf:Description rdf:about="#R_PyrK_c">
              <bqbiol:is xmlns:bqbiol="http://biomodels.net/biology-qualifiers/">
                <rdf:Bag>
                  <rdf:li rdf:resource="http://identifiers.org/doi/10.1105/tpc.106.048629"/>
                  <rdf:li rdf:resource="http://identifiers.org/ec-code/2.7.1.40"/>
                  <rdf:li rdf:resource="http://identifiers.org/go/GO:0061621"/>
                  <rdf:li rdf:resource="http://identifiers.org/kegg.reaction/R00200"/>
                </rdf:Bag>
              </bqbiol:is>
            </rdf:Description>
          </rdf:RDF>
        </sbml:annotation>
        <listOfReactants>
          <speciesReference constant="true" species="M_ADP_c" stoichiometry="1"/>
          <speciesReference constant="true" species="M_H_c" stoichiometry="1"/>
          <speciesReference constant="true" species="M_PEP_c" stoichiometry="1"/>
        </listOfReactants>
        <listOfProducts>
          <speciesReference constant="true" species="M_ATP_c" stoichiometry="1"/>
          <speciesReference constant="true" species="M_Pyr_c" stoichiometry="1"/>
        </listOfProducts>
        <fbc:geneProductAssociation>
          <fbc:or>
            <fbc:geneProductRef fbc:geneProduct="G_AT3G04050"/>
            <fbc:geneProductRef fbc:geneProduct="G_AT5G08570"/>
            <fbc:geneProductRef fbc:geneProduct="G_AT3G25960"/>
            <fbc:geneProductRef fbc:geneProduct="G_AT2G36580"/>
            <fbc:geneProductRef fbc:geneProduct="G_AT3G55650"/>
            <fbc:geneProductRef fbc:geneProduct="G_AT3G55810"/>
            <fbc:geneProductRef fbc:geneProduct="G_AT5G63680"/>
            <fbc:geneProductRef fbc:geneProduct="G_AT3G52990"/>
            <fbc:geneProductRef fbc:geneProduct="G_AT5G52920"/>
            <fbc:geneProductRef fbc:geneProduct="G_AT3G22960"/>
            <fbc:geneProductRef fbc:geneProduct="G_AT3G49160"/>
            <fbc:geneProductRef fbc:geneProduct="G_AT4G26390"/>
            <fbc:geneProductRef fbc:geneProduct="G_AT5G56350"/>
          </fbc:or>
        </fbc:geneProductAssociation>
      </reaction>
      <reaction fast="false" id="R_PyrK_h" reversible="false" name="Pyr kinase" metaid="R_PyrK_h" fbc:upperFluxBound="cobra_default_ub" fbc:lowerFluxBound="cobra_0_bound">
        <sbml:annotation xmlns:sbml="http://www.sbml.org/sbml/level3/version1/core">
          <rdf:RDF xmlns:rdf="http://www.w3.org/1999/02/22-rdf-syntax-ns#">
            <rdf:Description rdf:about="#R_PyrK_h">
              <bqbiol:is xmlns:bqbiol="http://biomodels.net/biology-qualifiers/">
                <rdf:Bag>
                  <rdf:li rdf:resource="http://identifiers.org/doi/10.1007/s00425-005-0044-8"/>
                  <rdf:li rdf:resource="http://identifiers.org/ec-code/2.7.1.40"/>
                  <rdf:li rdf:resource="http://identifiers.org/go/GO:0061621"/>
                  <rdf:li rdf:resource="http://identifiers.org/kegg.reaction/R00200"/>
                </rdf:Bag>
              </bqbiol:is>
            </rdf:Description>
          </rdf:RDF>
        </sbml:annotation>
        <listOfReactants>
          <speciesReference constant="true" species="M_ADP_h" stoichiometry="1"/>
          <speciesReference constant="true" species="M_H_h" stoichiometry="1"/>
          <speciesReference constant="true" species="M_PEP_h" stoichiometry="1"/>
        </listOfReactants>
        <listOfProducts>
          <speciesReference constant="true" species="M_ATP_h" stoichiometry="1"/>
          <speciesReference constant="true" species="M_Pyr_h" stoichiometry="1"/>
        </listOfProducts>
        <fbc:geneProductAssociation>
          <fbc:or>
            <fbc:and>
              <fbc:geneProductRef fbc:geneProduct="G_AT3G22960"/>
              <fbc:or>
                <fbc:geneProductRef fbc:geneProduct="G_AT5G52920"/>
                <fbc:geneProductRef fbc:geneProduct="G_AT1G32440"/>
              </fbc:or>
            </fbc:and>
            <fbc:geneProductRef fbc:geneProduct="G_AT3G49160"/>
            <fbc:geneProductRef fbc:geneProduct="G_AT5G08570"/>
          </fbc:or>
        </fbc:geneProductAssociation>
      </reaction>
      <reaction fast="false" id="R_PyrDH1_m" reversible="false" name="Pyr dehydrogenase" metaid="R_PyrDH1_m" fbc:upperFluxBound="cobra_default_ub" fbc:lowerFluxBound="cobra_0_bound">
        <sbml:annotation xmlns:sbml="http://www.sbml.org/sbml/level3/version1/core">
          <rdf:RDF xmlns:rdf="http://www.w3.org/1999/02/22-rdf-syntax-ns#">
            <rdf:Description rdf:about="#R_PyrDH1_m">
              <bqbiol:is xmlns:bqbiol="http://biomodels.net/biology-qualifiers/">
                <rdf:Bag>
                  <rdf:li rdf:resource="http://identifiers.org/doi/10.1146/annurev.arplant.53.100301.135251"/>
                  <rdf:li rdf:resource="http://identifiers.org/doi/ 10.1016/S1046-5928(02)00712-X"/>
                  <rdf:li rdf:resource="http://identifiers.org/ec-code/1.2.4.1"/>
                  <rdf:li rdf:resource="http://identifiers.org/go/GO:0004738"/>
                  <rdf:li rdf:resource="http://identifiers.org/kegg.reaction/R00014"/>
                </rdf:Bag>
              </bqbiol:is>
            </rdf:Description>
          </rdf:RDF>
        </sbml:annotation>
        <listOfReactants>
          <speciesReference constant="true" species="M_H_m" stoichiometry="1"/>
          <speciesReference constant="true" species="M_Pyr_m" stoichiometry="1"/>
          <speciesReference constant="true" species="M_ThPP_m" stoichiometry="1"/>
        </listOfReactants>
        <listOfProducts>
          <speciesReference constant="true" species="M_CO2_m" stoichiometry="1"/>
          <speciesReference constant="true" species="M_H_DASH_Eth_DASH_ThPP_m" stoichiometry="1"/>
        </listOfProducts>
        <fbc:geneProductAssociation>
          <fbc:and>
            <fbc:geneProductRef fbc:geneProduct="G_AT1G59900"/>
            <fbc:geneProductRef fbc:geneProduct="G_AT5G50850"/>
          </fbc:and>
        </fbc:geneProductAssociation>
      </reaction>
      <reaction fast="false" id="R_PyrDH2_m" reversible="false" name="Pyr dehydrogenase" metaid="R_PyrDH2_m" fbc:upperFluxBound="cobra_default_ub" fbc:lowerFluxBound="cobra_0_bound">
        <sbml:annotation xmlns:sbml="http://www.sbml.org/sbml/level3/version1/core">
          <rdf:RDF xmlns:rdf="http://www.w3.org/1999/02/22-rdf-syntax-ns#">
            <rdf:Description rdf:about="#R_PyrDH2_m">
              <bqbiol:is xmlns:bqbiol="http://biomodels.net/biology-qualifiers/">
                <rdf:Bag>
                  <rdf:li rdf:resource="http://identifiers.org/doi/10.1146/annurev.arplant.53.100301.135251"/>
                  <rdf:li rdf:resource="http://identifiers.org/doi/ 10.1016/S1046-5928(02)00712-X"/>
                  <rdf:li rdf:resource="http://identifiers.org/ec-code/2.2.1.6"/>
                  <rdf:li rdf:resource="http://identifiers.org/go/GO:0004738"/>
                  <rdf:li rdf:resource="http://identifiers.org/kegg.reaction/R03270"/>
                </rdf:Bag>
              </bqbiol:is>
            </rdf:Description>
          </rdf:RDF>
        </sbml:annotation>
        <listOfReactants>
          <speciesReference constant="true" species="M_H_DASH_Eth_DASH_ThPP_m" stoichiometry="1"/>
          <speciesReference constant="true" species="M_LPA_m" stoichiometry="1"/>
        </listOfReactants>
        <listOfProducts>
          <speciesReference constant="true" species="M_A_DASH_DHL_m" stoichiometry="1"/>
          <speciesReference constant="true" species="M_ThPP_m" stoichiometry="1"/>
        </listOfProducts>
        <fbc:geneProductAssociation>
          <fbc:and>
            <fbc:geneProductRef fbc:geneProduct="G_AT1G59900"/>
            <fbc:geneProductRef fbc:geneProduct="G_AT5G50850"/>
          </fbc:and>
        </fbc:geneProductAssociation>
      </reaction>
      <reaction fast="false" id="R_DHLAcT_m" reversible="false" name="DHL acetyltransferase" metaid="R_DHLAcT_m" fbc:upperFluxBound="cobra_default_ub" fbc:lowerFluxBound="cobra_0_bound">
        <sbml:annotation xmlns:sbml="http://www.sbml.org/sbml/level3/version1/core">
          <rdf:RDF xmlns:rdf="http://www.w3.org/1999/02/22-rdf-syntax-ns#">
            <rdf:Description rdf:about="#R_DHLAcT_m">
              <bqbiol:is xmlns:bqbiol="http://biomodels.net/biology-qualifiers/">
                <rdf:Bag>
                  <rdf:li rdf:resource="http://identifiers.org/doi/10.1146/annurev.arplant.53.100301.135251"/>
                  <rdf:li rdf:resource="http://identifiers.org/ec-code/2.3.1.12"/>
                  <rdf:li rdf:resource="http://identifiers.org/go/GO:0004738"/>
                  <rdf:li rdf:resource="http://identifiers.org/kegg.reaction/R02569"/>
                </rdf:Bag>
              </bqbiol:is>
            </rdf:Description>
          </rdf:RDF>
        </sbml:annotation>
        <listOfReactants>
          <speciesReference constant="true" species="M_A_DASH_DHL_m" stoichiometry="1"/>
          <speciesReference constant="true" species="M_CoA_m" stoichiometry="1"/>
        </listOfReactants>
        <listOfProducts>
          <speciesReference constant="true" species="M_A_DASH_CoA_m" stoichiometry="1"/>
          <speciesReference constant="true" species="M_DHL_m" stoichiometry="1"/>
        </listOfProducts>
        <fbc:geneProductAssociation>
          <fbc:or>
            <fbc:geneProductRef fbc:geneProduct="G_AT3G52200"/>
            <fbc:geneProductRef fbc:geneProduct="G_AT3G13930"/>
            <fbc:geneProductRef fbc:geneProduct="G_AT1G54220"/>
          </fbc:or>
        </fbc:geneProductAssociation>
      </reaction>
      <reaction fast="false" id="R_DHLDH2_m" reversible="false" name="DHL dehydrogenase" metaid="R_DHLDH2_m" fbc:upperFluxBound="cobra_default_ub" fbc:lowerFluxBound="cobra_0_bound">
        <sbml:annotation xmlns:sbml="http://www.sbml.org/sbml/level3/version1/core">
          <rdf:RDF xmlns:rdf="http://www.w3.org/1999/02/22-rdf-syntax-ns#">
            <rdf:Description rdf:about="#R_DHLDH2_m">
              <bqbiol:is xmlns:bqbiol="http://biomodels.net/biology-qualifiers/">
                <rdf:Bag>
                  <rdf:li rdf:resource="http://identifiers.org/doi/10.1146/annurev.arplant.53.100301.135251"/>
                  <rdf:li rdf:resource="http://identifiers.org/ec-code/1.8.1.4"/>
                  <rdf:li rdf:resource="http://identifiers.org/go/GO:0004738"/>
                  <rdf:li rdf:resource="http://identifiers.org/go/GO:0006099"/>
                  <rdf:li rdf:resource="http://identifiers.org/kegg.reaction/R07618"/>
                </rdf:Bag>
              </bqbiol:is>
            </rdf:Description>
          </rdf:RDF>
        </sbml:annotation>
        <listOfReactants>
          <speciesReference constant="true" species="M_DHL_m" stoichiometry="1"/>
          <speciesReference constant="true" species="M_NAD_m" stoichiometry="1"/>
        </listOfReactants>
        <listOfProducts>
          <speciesReference constant="true" species="M_H_m" stoichiometry="1"/>
          <speciesReference constant="true" species="M_LPA_m" stoichiometry="1"/>
          <speciesReference constant="true" species="M_NADH_m" stoichiometry="1"/>
        </listOfProducts>
        <fbc:geneProductAssociation>
          <fbc:or>
            <fbc:geneProductRef fbc:geneProduct="G_AT1G48030"/>
            <fbc:geneProductRef fbc:geneProduct="G_AT3G17240"/>
          </fbc:or>
        </fbc:geneProductAssociation>
      </reaction>
      <reaction fast="false" id="R_CitS_m" reversible="false" name="Cit synthase" metaid="R_CitS_m" fbc:upperFluxBound="cobra_default_ub" fbc:lowerFluxBound="cobra_0_bound">
        <sbml:annotation xmlns:sbml="http://www.sbml.org/sbml/level3/version1/core">
          <rdf:RDF xmlns:rdf="http://www.w3.org/1999/02/22-rdf-syntax-ns#">
            <rdf:Description rdf:about="#R_CitS_m">
              <bqbiol:is xmlns:bqbiol="http://biomodels.net/biology-qualifiers/">
                <rdf:Bag>
                  <rdf:li rdf:resource="http://identifiers.org/ec-code/2.3.3.16"/>
                  <rdf:li rdf:resource="http://identifiers.org/go/GO:0006097"/>
                  <rdf:li rdf:resource="http://identifiers.org/go/GO:0006099"/>
                  <rdf:li rdf:resource="http://identifiers.org/kegg.reaction/R00351"/>
                </rdf:Bag>
              </bqbiol:is>
            </rdf:Description>
          </rdf:RDF>
        </sbml:annotation>
        <listOfReactants>
          <speciesReference constant="true" species="M_A_DASH_CoA_m" stoichiometry="1"/>
          <speciesReference constant="true" species="M_H2O_m" stoichiometry="1"/>
          <speciesReference constant="true" species="M_OAA_m" stoichiometry="1"/>
        </listOfReactants>
        <listOfProducts>
          <speciesReference constant="true" species="M_Cit_m" stoichiometry="1"/>
          <speciesReference constant="true" species="M_CoA_m" stoichiometry="1"/>
          <speciesReference constant="true" species="M_H_m" stoichiometry="1"/>
        </listOfProducts>
        <fbc:geneProductAssociation>
          <fbc:or>
            <fbc:geneProductRef fbc:geneProduct="G_AT2G44350"/>
            <fbc:geneProductRef fbc:geneProduct="G_AT3G60100"/>
          </fbc:or>
        </fbc:geneProductAssociation>
      </reaction>
      <reaction fast="false" id="R_cACNDHA_m" reversible="false" name="Aconitase dehydration" metaid="R_cACNDHA_m" fbc:upperFluxBound="cobra_default_ub" fbc:lowerFluxBound="cobra_0_bound">
        <sbml:annotation xmlns:sbml="http://www.sbml.org/sbml/level3/version1/core">
          <rdf:RDF xmlns:rdf="http://www.w3.org/1999/02/22-rdf-syntax-ns#">
            <rdf:Description rdf:about="#R_cACNDHA_m">
              <bqbiol:is xmlns:bqbiol="http://biomodels.net/biology-qualifiers/">
                <rdf:Bag>
                  <rdf:li rdf:resource="http://identifiers.org/ec-code/4.2.1.3"/>
                  <rdf:li rdf:resource="http://identifiers.org/go/GO:0006097"/>
                  <rdf:li rdf:resource="http://identifiers.org/go/GO:0006099"/>
                  <rdf:li rdf:resource="http://identifiers.org/kegg.reaction/R01325"/>
                </rdf:Bag>
              </bqbiol:is>
            </rdf:Description>
          </rdf:RDF>
        </sbml:annotation>
        <listOfReactants>
          <speciesReference constant="true" species="M_Cit_m" stoichiometry="1"/>
        </listOfReactants>
        <listOfProducts>
          <speciesReference constant="true" species="M_H2O_m" stoichiometry="1"/>
          <speciesReference constant="true" species="M_cACN_m" stoichiometry="1"/>
        </listOfProducts>
        <fbc:geneProductAssociation>
          <fbc:or>
            <fbc:geneProductRef fbc:geneProduct="G_AT4G35830"/>
            <fbc:geneProductRef fbc:geneProduct="G_AT2G05710"/>
            <fbc:geneProductRef fbc:geneProduct="G_AT4G26970"/>
          </fbc:or>
        </fbc:geneProductAssociation>
      </reaction>
      <reaction fast="false" id="R_cACNHA_m" reversible="false" name="Aconitase hydration" metaid="R_cACNHA_m" fbc:upperFluxBound="cobra_default_ub" fbc:lowerFluxBound="cobra_0_bound">
        <sbml:annotation xmlns:sbml="http://www.sbml.org/sbml/level3/version1/core">
          <rdf:RDF xmlns:rdf="http://www.w3.org/1999/02/22-rdf-syntax-ns#">
            <rdf:Description rdf:about="#R_cACNHA_m">
              <bqbiol:is xmlns:bqbiol="http://biomodels.net/biology-qualifiers/">
                <rdf:Bag>
                  <rdf:li rdf:resource="http://identifiers.org/ec-code/4.2.1.3"/>
                  <rdf:li rdf:resource="http://identifiers.org/go/GO:0006097"/>
                  <rdf:li rdf:resource="http://identifiers.org/go/GO:0006099"/>
                  <rdf:li rdf:resource="http://identifiers.org/kegg.reaction/R01900"/>
                </rdf:Bag>
              </bqbiol:is>
            </rdf:Description>
          </rdf:RDF>
        </sbml:annotation>
        <listOfReactants>
          <speciesReference constant="true" species="M_H2O_m" stoichiometry="1"/>
          <speciesReference constant="true" species="M_cACN_m" stoichiometry="1"/>
        </listOfReactants>
        <listOfProducts>
          <speciesReference constant="true" species="M_iCit_m" stoichiometry="1"/>
        </listOfProducts>
        <fbc:geneProductAssociation>
          <fbc:or>
            <fbc:geneProductRef fbc:geneProduct="G_AT4G35830"/>
            <fbc:geneProductRef fbc:geneProduct="G_AT2G05710"/>
            <fbc:geneProductRef fbc:geneProduct="G_AT4G26970"/>
          </fbc:or>
        </fbc:geneProductAssociation>
      </reaction>
      <reaction fast="false" id="R_iCitDHNAD_m" reversible="false" name="iCit dehydrogenase" metaid="R_iCitDHNAD_m" fbc:upperFluxBound="cobra_default_ub" fbc:lowerFluxBound="cobra_0_bound">
        <sbml:annotation xmlns:sbml="http://www.sbml.org/sbml/level3/version1/core">
          <rdf:RDF xmlns:rdf="http://www.w3.org/1999/02/22-rdf-syntax-ns#">
            <rdf:Description rdf:about="#R_iCitDHNAD_m">
              <bqbiol:is xmlns:bqbiol="http://biomodels.net/biology-qualifiers/">
                <rdf:Bag>
                  <rdf:li rdf:resource="http://identifiers.org/doi/10.1093/pcp/pcj030"/>
                  <rdf:li rdf:resource="http://identifiers.org/ec-code/1.1.1.41"/>
                  <rdf:li rdf:resource="http://identifiers.org/go/GO:0006099"/>
                  <rdf:li rdf:resource="http://identifiers.org/kegg.reaction/R00709"/>
                </rdf:Bag>
              </bqbiol:is>
            </rdf:Description>
          </rdf:RDF>
        </sbml:annotation>
        <listOfReactants>
          <speciesReference constant="true" species="M_NAD_m" stoichiometry="1"/>
          <speciesReference constant="true" species="M_iCit_m" stoichiometry="1"/>
        </listOfReactants>
        <listOfProducts>
          <speciesReference constant="true" species="M_CO2_m" stoichiometry="1"/>
          <speciesReference constant="true" species="M_KG_m" stoichiometry="1"/>
          <speciesReference constant="true" species="M_NADH_m" stoichiometry="1"/>
        </listOfProducts>
        <fbc:geneProductAssociation>
          <fbc:and>
            <fbc:or>
              <fbc:geneProductRef fbc:geneProduct="G_AT4G35260"/>
              <fbc:geneProductRef fbc:geneProduct="G_AT2G17130"/>
              <fbc:geneProductRef fbc:geneProduct="G_AT4G35650"/>
            </fbc:or>
            <fbc:or>
              <fbc:geneProductRef fbc:geneProduct="G_AT5G03290"/>
              <fbc:geneProductRef fbc:geneProduct="G_AT3G09810"/>
            </fbc:or>
          </fbc:and>
        </fbc:geneProductAssociation>
      </reaction>
      <reaction fast="false" id="R_KGDH_m" reversible="false" name="KG dehydrogenase" metaid="R_KGDH_m" fbc:upperFluxBound="cobra_default_ub" fbc:lowerFluxBound="cobra_0_bound">
        <sbml:annotation xmlns:sbml="http://www.sbml.org/sbml/level3/version1/core">
          <rdf:RDF xmlns:rdf="http://www.w3.org/1999/02/22-rdf-syntax-ns#">
            <rdf:Description rdf:about="#R_KGDH_m">
              <bqbiol:is xmlns:bqbiol="http://biomodels.net/biology-qualifiers/">
                <rdf:Bag>
                  <rdf:li rdf:resource="http://identifiers.org/doi/10.1146/annurev.arplant.53.100301.135251"/>
                  <rdf:li rdf:resource="http://identifiers.org/ec-code/1.2.4.2"/>
                  <rdf:li rdf:resource="http://identifiers.org/go/GO:0006099"/>
                  <rdf:li rdf:resource="http://identifiers.org/kegg.reaction/R01700"/>
                </rdf:Bag>
              </bqbiol:is>
            </rdf:Description>
          </rdf:RDF>
        </sbml:annotation>
        <listOfReactants>
          <speciesReference constant="true" species="M_H_m" stoichiometry="1"/>
          <speciesReference constant="true" species="M_KG_m" stoichiometry="1"/>
          <speciesReference constant="true" species="M_LPA_m" stoichiometry="1"/>
        </listOfReactants>
        <listOfProducts>
          <speciesReference constant="true" species="M_CO2_m" stoichiometry="1"/>
          <speciesReference constant="true" species="M_S_DASH_DHL_m" stoichiometry="1"/>
        </listOfProducts>
        <fbc:geneProductAssociation>
          <fbc:or>
            <fbc:geneProductRef fbc:geneProduct="G_AT5G65750"/>
            <fbc:geneProductRef fbc:geneProduct="G_AT3G55410"/>
          </fbc:or>
        </fbc:geneProductAssociation>
      </reaction>
      <reaction fast="false" id="R_DHLST_m" reversible="false" name="DHL succinyltransferase" metaid="R_DHLST_m" fbc:upperFluxBound="cobra_default_ub" fbc:lowerFluxBound="cobra_0_bound">
        <sbml:annotation xmlns:sbml="http://www.sbml.org/sbml/level3/version1/core">
          <rdf:RDF xmlns:rdf="http://www.w3.org/1999/02/22-rdf-syntax-ns#">
            <rdf:Description rdf:about="#R_DHLST_m">
              <bqbiol:is xmlns:bqbiol="http://biomodels.net/biology-qualifiers/">
                <rdf:Bag>
                  <rdf:li rdf:resource="http://identifiers.org/doi/10.1146/annurev.arplant.53.100301.135251"/>
                  <rdf:li rdf:resource="http://identifiers.org/ec-code/2.3.1.61"/>
                  <rdf:li rdf:resource="http://identifiers.org/go/GO:0006099"/>
                  <rdf:li rdf:resource="http://identifiers.org/kegg.reaction/R02570"/>
                </rdf:Bag>
              </bqbiol:is>
            </rdf:Description>
          </rdf:RDF>
        </sbml:annotation>
        <listOfReactants>
          <speciesReference constant="true" species="M_CoA_m" stoichiometry="1"/>
          <speciesReference constant="true" species="M_S_DASH_DHL_m" stoichiometry="1"/>
        </listOfReactants>
        <listOfProducts>
          <speciesReference constant="true" species="M_DHL_m" stoichiometry="1"/>
          <speciesReference constant="true" species="M_S_DASH_CoA_m" stoichiometry="1"/>
        </listOfProducts>
        <fbc:geneProductAssociation>
          <fbc:or>
            <fbc:geneProductRef fbc:geneProduct="G_AT5G55070"/>
            <fbc:geneProductRef fbc:geneProduct="G_AT4G26910"/>
          </fbc:or>
        </fbc:geneProductAssociation>
      </reaction>
      <reaction fast="false" id="R_SCACoAL_m" reversible="true" name="SCA-CoA ligase" metaid="R_SCACoAL_m" fbc:upperFluxBound="cobra_default_ub" fbc:lowerFluxBound="cobra_default_lb">
        <sbml:annotation xmlns:sbml="http://www.sbml.org/sbml/level3/version1/core">
          <rdf:RDF xmlns:rdf="http://www.w3.org/1999/02/22-rdf-syntax-ns#">
            <rdf:Description rdf:about="#R_SCACoAL_m">
              <bqbiol:is xmlns:bqbiol="http://biomodels.net/biology-qualifiers/">
                <rdf:Bag>
                  <rdf:li rdf:resource="http://identifiers.org/doi/10.1007/s11103-005-1004-1"/>
                  <rdf:li rdf:resource="http://identifiers.org/ec-code/6.2.1.5"/>
                  <rdf:li rdf:resource="http://identifiers.org/go/GO:0006099"/>
                  <rdf:li rdf:resource="http://identifiers.org/kegg.reaction/R00405"/>
                </rdf:Bag>
              </bqbiol:is>
            </rdf:Description>
          </rdf:RDF>
        </sbml:annotation>
        <listOfReactants>
          <speciesReference constant="true" species="M_ADP_m" stoichiometry="1"/>
          <speciesReference constant="true" species="M_Pi_m" stoichiometry="1"/>
          <speciesReference constant="true" species="M_S_DASH_CoA_m" stoichiometry="1"/>
        </listOfReactants>
        <listOfProducts>
          <speciesReference constant="true" species="M_ATP_m" stoichiometry="1"/>
          <speciesReference constant="true" species="M_CoA_m" stoichiometry="1"/>
          <speciesReference constant="true" species="M_SCA_m" stoichiometry="1"/>
        </listOfProducts>
        <fbc:geneProductAssociation>
          <fbc:and>
            <fbc:or>
              <fbc:geneProductRef fbc:geneProduct="G_AT5G08300"/>
              <fbc:geneProductRef fbc:geneProduct="G_AT5G23250"/>
            </fbc:or>
            <fbc:geneProductRef fbc:geneProduct="G_AT2G20420"/>
          </fbc:and>
        </fbc:geneProductAssociation>
      </reaction>
      <reaction fast="false" id="R_cplx2_m" reversible="false" name="SCA dehydrogenase (Q)" metaid="R_cplx2_m" fbc:upperFluxBound="cobra_default_ub" fbc:lowerFluxBound="cobra_0_bound">
        <sbml:annotation xmlns:sbml="http://www.sbml.org/sbml/level3/version1/core">
          <rdf:RDF xmlns:rdf="http://www.w3.org/1999/02/22-rdf-syntax-ns#">
            <rdf:Description rdf:about="#R_cplx2_m">
              <bqbiol:is xmlns:bqbiol="http://biomodels.net/biology-qualifiers/">
                <rdf:Bag>
                  <rdf:li rdf:resource="http://identifiers.org/doi/10.1007/s11103-004-2316-2"/>
                  <rdf:li rdf:resource="http://identifiers.org/ec-code/1.3.5.1"/>
                  <rdf:li rdf:resource="http://identifiers.org/go/GO:0010230"/>
                  <rdf:li rdf:resource="http://identifiers.org/go/GO:0006119"/>
                  <rdf:li rdf:resource="http://identifiers.org/go/GO:0006099"/>
                  <rdf:li rdf:resource="http://identifiers.org/kegg.reaction/R02164"/>
                </rdf:Bag>
              </bqbiol:is>
            </rdf:Description>
          </rdf:RDF>
        </sbml:annotation>
        <listOfReactants>
          <speciesReference constant="true" species="M_Q_m" stoichiometry="1"/>
          <speciesReference constant="true" species="M_SCA_m" stoichiometry="1"/>
        </listOfReactants>
        <listOfProducts>
          <speciesReference constant="true" species="M_Fum_m" stoichiometry="1"/>
          <speciesReference constant="true" species="M_QH2_m" stoichiometry="1"/>
        </listOfProducts>
        <fbc:geneProductAssociation>
          <fbc:and>
            <fbc:or>
              <fbc:geneProductRef fbc:geneProduct="G_AT5G66760"/>
              <fbc:geneProductRef fbc:geneProduct="G_AT2G18450"/>
            </fbc:or>
            <fbc:or>
              <fbc:geneProductRef fbc:geneProduct="G_AT3G27380"/>
              <fbc:geneProductRef fbc:geneProduct="G_AT5G40650"/>
              <fbc:geneProductRef fbc:geneProduct="G_AT5G65165"/>
            </fbc:or>
            <fbc:or>
              <fbc:geneProductRef fbc:geneProduct="G_AT5G09600"/>
              <fbc:geneProductRef fbc:geneProduct="G_AT4G32210"/>
            </fbc:or>
            <fbc:geneProductRef fbc:geneProduct="G_AT2G46505"/>
            <fbc:geneProductRef fbc:geneProduct="G_AT1G47420"/>
            <fbc:geneProductRef fbc:geneProduct="G_AT1G08480"/>
            <fbc:or>
              <fbc:geneProductRef fbc:geneProduct="G_AT3G47833"/>
              <fbc:geneProductRef fbc:geneProduct="G_AT5G62575"/>
            </fbc:or>
            <fbc:geneProductRef fbc:geneProduct="G_AT2G46390"/>
          </fbc:and>
        </fbc:geneProductAssociation>
      </reaction>
      <reaction fast="false" id="R_FumHA_m" reversible="false" name="Fum hydratase" metaid="R_FumHA_m" fbc:upperFluxBound="cobra_default_ub" fbc:lowerFluxBound="cobra_0_bound">
        <sbml:annotation xmlns:sbml="http://www.sbml.org/sbml/level3/version1/core">
          <rdf:RDF xmlns:rdf="http://www.w3.org/1999/02/22-rdf-syntax-ns#">
            <rdf:Description rdf:about="#R_FumHA_m">
              <bqbiol:is xmlns:bqbiol="http://biomodels.net/biology-qualifiers/">
                <rdf:Bag>
                  <rdf:li rdf:resource="http://identifiers.org/ec-code/4.2.1.2"/>
                  <rdf:li rdf:resource="http://identifiers.org/go/GO:0006099"/>
                  <rdf:li rdf:resource="http://identifiers.org/kegg.reaction/R01082"/>
                </rdf:Bag>
              </bqbiol:is>
            </rdf:Description>
          </rdf:RDF>
        </sbml:annotation>
        <listOfReactants>
          <speciesReference constant="true" species="M_Fum_m" stoichiometry="1"/>
          <speciesReference constant="true" species="M_H2O_m" stoichiometry="1"/>
        </listOfReactants>
        <listOfProducts>
          <speciesReference constant="true" species="M_Mal_m" stoichiometry="1"/>
        </listOfProducts>
        <fbc:geneProductAssociation>
          <fbc:or>
            <fbc:geneProductRef fbc:geneProduct="G_AT2G47510"/>
            <fbc:geneProductRef fbc:geneProduct="G_AT5G50950"/>
          </fbc:or>
        </fbc:geneProductAssociation>
      </reaction>
      <reaction fast="false" id="R_MalDH1_m" reversible="true" name="Mal dehydrogenase" metaid="R_MalDH1_m" fbc:upperFluxBound="cobra_default_ub" fbc:lowerFluxBound="cobra_default_lb">
        <sbml:annotation xmlns:sbml="http://www.sbml.org/sbml/level3/version1/core">
          <rdf:RDF xmlns:rdf="http://www.w3.org/1999/02/22-rdf-syntax-ns#">
            <rdf:Description rdf:about="#R_MalDH1_m">
              <bqbiol:is xmlns:bqbiol="http://biomodels.net/biology-qualifiers/">
                <rdf:Bag>
                  <rdf:li rdf:resource="http://identifiers.org/ec-code/1.1.1.37"/>
                  <rdf:li rdf:resource="http://identifiers.org/go/GO:0006097"/>
                  <rdf:li rdf:resource="http://identifiers.org/go/GO:0006099"/>
                  <rdf:li rdf:resource="http://identifiers.org/kegg.reaction/R00342"/>
                </rdf:Bag>
              </bqbiol:is>
            </rdf:Description>
          </rdf:RDF>
        </sbml:annotation>
        <listOfReactants>
          <speciesReference constant="true" species="M_Mal_m" stoichiometry="1"/>
          <speciesReference constant="true" species="M_NAD_m" stoichiometry="1"/>
        </listOfReactants>
        <listOfProducts>
          <speciesReference constant="true" species="M_H_m" stoichiometry="1"/>
          <speciesReference constant="true" species="M_NADH_m" stoichiometry="1"/>
          <speciesReference constant="true" species="M_OAA_m" stoichiometry="1"/>
        </listOfProducts>
        <fbc:geneProductAssociation>
          <fbc:or>
            <fbc:geneProductRef fbc:geneProduct="G_AT1G53240"/>
            <fbc:geneProductRef fbc:geneProduct="G_AT3G47520"/>
            <fbc:geneProductRef fbc:geneProduct="G_AT3G15020"/>
          </fbc:or>
        </fbc:geneProductAssociation>
      </reaction>
      <reaction fast="false" id="R_MalDH2_m" reversible="false" name="Mal dehydrogenase" metaid="R_MalDH2_m" fbc:upperFluxBound="cobra_default_ub" fbc:lowerFluxBound="cobra_0_bound">
        <sbml:annotation xmlns:sbml="http://www.sbml.org/sbml/level3/version1/core">
          <rdf:RDF xmlns:rdf="http://www.w3.org/1999/02/22-rdf-syntax-ns#">
            <rdf:Description rdf:about="#R_MalDH2_m">
              <bqbiol:is xmlns:bqbiol="http://biomodels.net/biology-qualifiers/">
                <rdf:Bag>
                  <rdf:li rdf:resource="http://identifiers.org/ec-code/1.1.1.37"/>
                  <rdf:li rdf:resource="http://identifiers.org/go/GO:0006097"/>
                  <rdf:li rdf:resource="http://identifiers.org/go/GO:0006099"/>
                  <rdf:li rdf:resource="http://identifiers.org/kegg.reaction/R00342"/>
                </rdf:Bag>
              </bqbiol:is>
            </rdf:Description>
          </rdf:RDF>
        </sbml:annotation>
        <listOfReactants>
          <speciesReference constant="true" species="M_Mal_m" stoichiometry="1"/>
          <speciesReference constant="true" species="M_NAD_m" stoichiometry="1"/>
        </listOfReactants>
        <listOfProducts>
          <speciesReference constant="true" species="M_CO2_m" stoichiometry="1"/>
          <speciesReference constant="true" species="M_NADH_m" stoichiometry="1"/>
          <speciesReference constant="true" species="M_Pyr_m" stoichiometry="1"/>
        </listOfProducts>
        <fbc:geneProductAssociation>
          <fbc:geneProductRef fbc:geneProduct="G_AT2G13560"/>
        </fbc:geneProductAssociation>
      </reaction>
      <reaction fast="false" id="R_cplx1_m" reversible="false" name="NADH dehydrogenase (Q)" metaid="R_cplx1_m" fbc:upperFluxBound="cobra_default_ub" fbc:lowerFluxBound="cobra_0_bound">
        <sbml:annotation xmlns:sbml="http://www.sbml.org/sbml/level3/version1/core">
          <rdf:RDF xmlns:rdf="http://www.w3.org/1999/02/22-rdf-syntax-ns#">
            <rdf:Description rdf:about="#R_cplx1_m">
              <bqbiol:is xmlns:bqbiol="http://biomodels.net/biology-qualifiers/">
                <rdf:Bag>
                  <rdf:li rdf:resource="http://identifiers.org/doi/10.1105/tpc.109.073726"/>
                  <rdf:li rdf:resource="http://identifiers.org/ec-code/1.6.5.3"/>
                  <rdf:li rdf:resource="http://identifiers.org/go/GO:0010230"/>
                  <rdf:li rdf:resource="http://identifiers.org/go/GO:0006119"/>
                  <rdf:li rdf:resource="http://identifiers.org/kegg.reaction/R02163"/>
                </rdf:Bag>
              </bqbiol:is>
            </rdf:Description>
          </rdf:RDF>
        </sbml:annotation>
        <listOfReactants>
          <speciesReference constant="true" species="M_H_m" stoichiometry="5"/>
          <speciesReference constant="true" species="M_NADH_m" stoichiometry="1"/>
          <speciesReference constant="true" species="M_Q_m" stoichiometry="1"/>
        </listOfReactants>
        <listOfProducts>
          <speciesReference constant="true" species="M_H_i" stoichiometry="4"/>
          <speciesReference constant="true" species="M_NAD_m" stoichiometry="1"/>
          <speciesReference constant="true" species="M_QH2_m" stoichiometry="1"/>
        </listOfProducts>
        <fbc:geneProductAssociation>
          <fbc:and>
            <fbc:or>
              <fbc:geneProductRef fbc:geneProduct="G_ATMG01275"/>
              <fbc:geneProductRef fbc:geneProduct="G_ATMG01120"/>
              <fbc:geneProductRef fbc:geneProduct="G_ATMG00516"/>
            </fbc:or>
            <fbc:or>
              <fbc:geneProductRef fbc:geneProduct="G_ATMG00285"/>
              <fbc:geneProductRef fbc:geneProduct="G_ATMG01320"/>
            </fbc:or>
            <fbc:geneProductRef fbc:geneProduct="G_ATMG00990"/>
            <fbc:or>
              <fbc:geneProductRef fbc:geneProduct="G_ATMG00580"/>
              <fbc:geneProductRef fbc:geneProduct="G_ATMG00650"/>
            </fbc:or>
            <fbc:or>
              <fbc:geneProductRef fbc:geneProduct="G_ATMG00513"/>
              <fbc:geneProductRef fbc:geneProduct="G_ATMG00665"/>
              <fbc:geneProductRef fbc:geneProduct="G_ATMG00060"/>
            </fbc:or>
            <fbc:geneProductRef fbc:geneProduct="G_ATMG00270"/>
            <fbc:geneProductRef fbc:geneProduct="G_ATMG00510"/>
            <fbc:geneProductRef fbc:geneProduct="G_ATMG00070"/>
            <fbc:geneProductRef fbc:geneProduct="G_AT5G37510"/>
            <fbc:geneProductRef fbc:geneProduct="G_AT5G11770"/>
            <fbc:or>
              <fbc:geneProductRef fbc:geneProduct="G_AT1G79010"/>
              <fbc:geneProductRef fbc:geneProduct="G_AT1G16700"/>
            </fbc:or>
            <fbc:geneProductRef fbc:geneProduct="G_AT5G08530"/>
            <fbc:geneProductRef fbc:geneProduct="G_AT4G02580"/>
          </fbc:and>
        </fbc:geneProductAssociation>
      </reaction>
      <reaction fast="false" id="R_cplx3_m" reversible="false" name="Cytc reductase" metaid="R_cplx3_m" fbc:upperFluxBound="cobra_default_ub" fbc:lowerFluxBound="cobra_0_bound">
        <sbml:annotation xmlns:sbml="http://www.sbml.org/sbml/level3/version1/core">
          <rdf:RDF xmlns:rdf="http://www.w3.org/1999/02/22-rdf-syntax-ns#">
            <rdf:Description rdf:about="#R_cplx3_m">
              <bqbiol:is xmlns:bqbiol="http://biomodels.net/biology-qualifiers/">
                <rdf:Bag>
                  <rdf:li rdf:resource="http://identifiers.org/doi/10.1146/annurev.biochem.69.1.1005"/>
                  <rdf:li rdf:resource="http://identifiers.org/ec-code/1.10.2.2"/>
                  <rdf:li rdf:resource="http://identifiers.org/go/GO:0006119"/>
                  <rdf:li rdf:resource="http://identifiers.org/kegg.reaction/R02161"/>
                </rdf:Bag>
              </bqbiol:is>
            </rdf:Description>
          </rdf:RDF>
        </sbml:annotation>
        <listOfReactants>
          <speciesReference constant="true" species="M_Cytcox_m" stoichiometry="2"/>
          <speciesReference constant="true" species="M_H_m" stoichiometry="2"/>
          <speciesReference constant="true" species="M_QH2_m" stoichiometry="1"/>
        </listOfReactants>
        <listOfProducts>
          <speciesReference constant="true" species="M_Cytcrd_m" stoichiometry="2"/>
          <speciesReference constant="true" species="M_H_i" stoichiometry="4"/>
          <speciesReference constant="true" species="M_Q_m" stoichiometry="1"/>
        </listOfProducts>
        <fbc:geneProductAssociation>
          <fbc:and>
            <fbc:or>
              <fbc:geneProductRef fbc:geneProduct="G_AT1G51980"/>
              <fbc:geneProductRef fbc:geneProduct="G_AT3G16480"/>
            </fbc:or>
            <fbc:geneProductRef fbc:geneProduct="G_AT3G02090"/>
            <fbc:or>
              <fbc:geneProductRef fbc:geneProduct="G_AT2G07727"/>
              <fbc:geneProductRef fbc:geneProduct="G_ATMG00220"/>
            </fbc:or>
            <fbc:or>
              <fbc:geneProductRef fbc:geneProduct="G_AT3G27240"/>
              <fbc:geneProductRef fbc:geneProduct="G_AT5G40810"/>
            </fbc:or>
            <fbc:or>
              <fbc:geneProductRef fbc:geneProduct="G_AT5G13440"/>
              <fbc:geneProductRef fbc:geneProduct="G_AT5G13430"/>
            </fbc:or>
            <fbc:or>
              <fbc:geneProductRef fbc:geneProduct="G_AT2G01090"/>
              <fbc:geneProductRef fbc:geneProduct="G_AT1G15120"/>
            </fbc:or>
            <fbc:or>
              <fbc:geneProductRef fbc:geneProduct="G_AT4G32470"/>
              <fbc:geneProductRef fbc:geneProduct="G_AT5G25450"/>
            </fbc:or>
            <fbc:or>
              <fbc:geneProductRef fbc:geneProduct="G_AT3G10860"/>
              <fbc:geneProductRef fbc:geneProduct="G_AT5G05370"/>
            </fbc:or>
            <fbc:geneProductRef fbc:geneProduct="G_AT3G52730"/>
          </fbc:and>
        </fbc:geneProductAssociation>
      </reaction>
      <reaction fast="false" id="R_cplx4_m" reversible="false" name="Cytc oxidase" metaid="R_cplx4_m" fbc:upperFluxBound="cobra_default_ub" fbc:lowerFluxBound="cobra_0_bound">
        <sbml:annotation xmlns:sbml="http://www.sbml.org/sbml/level3/version1/core">
          <rdf:RDF xmlns:rdf="http://www.w3.org/1999/02/22-rdf-syntax-ns#">
            <rdf:Description rdf:about="#R_cplx4_m">
              <bqbiol:is xmlns:bqbiol="http://biomodels.net/biology-qualifiers/">
                <rdf:Bag>
                  <rdf:li rdf:resource="http://identifiers.org/doi/10.1007/s11103-004-2316-2"/>
                  <rdf:li rdf:resource="http://identifiers.org/ec-code/1.9.3.1"/>
                  <rdf:li rdf:resource="http://identifiers.org/go/GO:0006119"/>
                  <rdf:li rdf:resource="http://identifiers.org/kegg.reaction/R00081"/>
                </rdf:Bag>
              </bqbiol:is>
            </rdf:Description>
          </rdf:RDF>
        </sbml:annotation>
        <listOfReactants>
          <speciesReference constant="true" species="M_Cytcrd_m" stoichiometry="4"/>
          <speciesReference constant="true" species="M_H_m" stoichiometry="8"/>
          <speciesReference constant="true" species="M_O2_m" stoichiometry="1"/>
        </listOfReactants>
        <listOfProducts>
          <speciesReference constant="true" species="M_Cytcox_m" stoichiometry="4"/>
          <speciesReference constant="true" species="M_H2O_m" stoichiometry="2"/>
          <speciesReference constant="true" species="M_H_i" stoichiometry="4"/>
        </listOfProducts>
        <fbc:geneProductAssociation>
          <fbc:and>
            <fbc:geneProductRef fbc:geneProduct="G_ATMG01360"/>
            <fbc:geneProductRef fbc:geneProduct="G_ATMG00160"/>
            <fbc:geneProductRef fbc:geneProduct="G_ATMG00730"/>
            <fbc:or>
              <fbc:geneProductRef fbc:geneProduct="G_AT3G15640"/>
              <fbc:geneProductRef fbc:geneProduct="G_AT1G80230"/>
            </fbc:or>
            <fbc:or>
              <fbc:geneProductRef fbc:geneProduct="G_AT2G47380"/>
              <fbc:geneProductRef fbc:geneProduct="G_AT3G62400"/>
              <fbc:geneProductRef fbc:geneProduct="G_AT5G61310"/>
            </fbc:or>
            <fbc:geneProductRef fbc:geneProduct="G_AT4G37380"/>
            <fbc:or>
              <fbc:geneProductRef fbc:geneProduct="G_AT1G22450"/>
              <fbc:geneProductRef fbc:geneProduct="G_AT5G57815"/>
              <fbc:geneProductRef fbc:geneProduct="G_AT4G28060"/>
            </fbc:or>
          </fbc:and>
        </fbc:geneProductAssociation>
      </reaction>
      <reaction fast="false" id="R_cplx5_m" reversible="true" name="ATP synthase" metaid="R_cplx5_m" fbc:upperFluxBound="cobra_default_ub" fbc:lowerFluxBound="cobra_default_lb">
        <sbml:annotation xmlns:sbml="http://www.sbml.org/sbml/level3/version1/core">
          <rdf:RDF xmlns:rdf="http://www.w3.org/1999/02/22-rdf-syntax-ns#">
            <rdf:Description rdf:about="#R_cplx5_m">
              <bqbiol:is xmlns:bqbiol="http://biomodels.net/biology-qualifiers/">
                <rdf:Bag>
                  <rdf:li rdf:resource="http://identifiers.org/doi/10.1016/S0014-5793(03)00264-3"/>
                  <rdf:li rdf:resource="http://identifiers.org/ec-code/3.6.3.14"/>
                  <rdf:li rdf:resource="http://identifiers.org/go/GO:0006119"/>
                  <rdf:li rdf:resource="http://identifiers.org/kegg.reaction/R00086"/>
                </rdf:Bag>
              </bqbiol:is>
            </rdf:Description>
          </rdf:RDF>
        </sbml:annotation>
        <listOfReactants>
          <speciesReference constant="true" species="M_ADP_m" stoichiometry="1"/>
          <speciesReference constant="true" species="M_H_i" stoichiometry="3"/>
          <speciesReference constant="true" species="M_Pi_m" stoichiometry="1"/>
        </listOfReactants>
        <listOfProducts>
          <speciesReference constant="true" species="M_ATP_m" stoichiometry="1"/>
          <speciesReference constant="true" species="M_H2O_m" stoichiometry="1"/>
          <speciesReference constant="true" species="M_H_m" stoichiometry="2"/>
        </listOfProducts>
        <fbc:geneProductAssociation>
          <fbc:and>
            <fbc:geneProductRef fbc:geneProduct="G_ATMG01190"/>
            <fbc:or>
              <fbc:geneProductRef fbc:geneProduct="G_AT5G08670"/>
              <fbc:geneProductRef fbc:geneProduct="G_AT5G08690"/>
              <fbc:geneProductRef fbc:geneProduct="G_AT5G08680"/>
            </fbc:or>
            <fbc:geneProductRef fbc:geneProduct="G_AT2G33040"/>
            <fbc:or>
              <fbc:geneProductRef fbc:geneProduct="G_AT5G13450"/>
              <fbc:geneProductRef fbc:geneProduct="G_AT5G47030"/>
            </fbc:or>
            <fbc:geneProductRef fbc:geneProduct="G_AT1G51650"/>
            <fbc:or>
              <fbc:geneProductRef fbc:geneProduct="G_ATMG00410"/>
              <fbc:geneProductRef fbc:geneProduct="G_ATMG01170"/>
            </fbc:or>
            <fbc:or>
              <fbc:geneProductRef fbc:geneProduct="G_ATMG00640"/>
              <fbc:geneProductRef fbc:geneProduct="G_ATMG00480"/>
            </fbc:or>
            <fbc:or>
              <fbc:geneProductRef fbc:geneProduct="G_ATMG01080"/>
              <fbc:geneProductRef fbc:geneProduct="G_AT2G07671"/>
            </fbc:or>
            <fbc:geneProductRef fbc:geneProduct="G_AT3G52300"/>
          </fbc:and>
        </fbc:geneProductAssociation>
      </reaction>
      <reaction fast="false" id="R_RBO_h" reversible="false" name="RuBisCO" metaid="R_RBO_h" fbc:upperFluxBound="cobra_default_ub" fbc:lowerFluxBound="cobra_0_bound">
        <sbml:annotation xmlns:sbml="http://www.sbml.org/sbml/level3/version1/core">
          <rdf:RDF xmlns:rdf="http://www.w3.org/1999/02/22-rdf-syntax-ns#">
            <rdf:Description rdf:about="#R_RBO_h">
              <bqbiol:is xmlns:bqbiol="http://biomodels.net/biology-qualifiers/">
                <rdf:Bag>
                  <rdf:li rdf:resource="http://identifiers.org/ec-code/4.1.1.39"/>
                  <rdf:li rdf:resource="http://identifiers.org/go/GO:0009853"/>
                  <rdf:li rdf:resource="http://identifiers.org/kegg.reaction/R03140"/>
                </rdf:Bag>
              </bqbiol:is>
            </rdf:Description>
          </rdf:RDF>
        </sbml:annotation>
        <listOfReactants>
          <speciesReference constant="true" species="M_O2_h" stoichiometry="1"/>
          <speciesReference constant="true" species="M_RuBP_h" stoichiometry="1"/>
        </listOfReactants>
        <listOfProducts>
          <speciesReference constant="true" species="M_H_h" stoichiometry="2"/>
          <speciesReference constant="true" species="M_PGA_h" stoichiometry="1"/>
          <speciesReference constant="true" species="M_PGCA_h" stoichiometry="1"/>
        </listOfProducts>
        <fbc:geneProductAssociation>
          <fbc:and>
            <fbc:or>
              <fbc:geneProductRef fbc:geneProduct="G_ATCG00490"/>
              <fbc:geneProductRef fbc:geneProduct="G_AT2G07732"/>
            </fbc:or>
            <fbc:or>
              <fbc:geneProductRef fbc:geneProduct="G_AT5G38430"/>
              <fbc:geneProductRef fbc:geneProduct="G_AT5G38420"/>
              <fbc:geneProductRef fbc:geneProduct="G_AT1G67090"/>
              <fbc:geneProductRef fbc:geneProduct="G_AT5G38410"/>
            </fbc:or>
          </fbc:and>
        </fbc:geneProductAssociation>
      </reaction>
      <reaction fast="false" id="R_PGP_h" reversible="false" name="PGCA phosphorylase" metaid="R_PGP_h" fbc:upperFluxBound="cobra_default_ub" fbc:lowerFluxBound="cobra_0_bound">
        <sbml:annotation xmlns:sbml="http://www.sbml.org/sbml/level3/version1/core">
          <rdf:RDF xmlns:rdf="http://www.w3.org/1999/02/22-rdf-syntax-ns#">
            <rdf:Description rdf:about="#R_PGP_h">
              <bqbiol:is xmlns:bqbiol="http://biomodels.net/biology-qualifiers/">
                <rdf:Bag>
                  <rdf:li rdf:resource="http://identifiers.org/ec-code/3.1.3.18"/>
                  <rdf:li rdf:resource="http://identifiers.org/go/GO:0009853"/>
                  <rdf:li rdf:resource="http://identifiers.org/kegg.reaction/R01334"/>
                </rdf:Bag>
              </bqbiol:is>
            </rdf:Description>
          </rdf:RDF>
        </sbml:annotation>
        <listOfReactants>
          <speciesReference constant="true" species="M_H2O_h" stoichiometry="1"/>
          <speciesReference constant="true" species="M_PGCA_h" stoichiometry="1"/>
        </listOfReactants>
        <listOfProducts>
          <speciesReference constant="true" species="M_GCA_h" stoichiometry="1"/>
          <speciesReference constant="true" species="M_Pi_h" stoichiometry="1"/>
        </listOfProducts>
        <fbc:geneProductAssociation>
          <fbc:or>
            <fbc:geneProductRef fbc:geneProduct="G_AT5G36700"/>
            <fbc:geneProductRef fbc:geneProduct="G_AT5G36790"/>
            <fbc:geneProductRef fbc:geneProduct="G_AT5G47760"/>
            <fbc:geneProductRef fbc:geneProduct="G_AT2G33255"/>
          </fbc:or>
        </fbc:geneProductAssociation>
      </reaction>
      <reaction fast="false" id="R_GCAO_p" reversible="false" name="GCA oxidase" metaid="R_GCAO_p" fbc:upperFluxBound="cobra_default_ub" fbc:lowerFluxBound="cobra_0_bound">
        <sbml:annotation xmlns:sbml="http://www.sbml.org/sbml/level3/version1/core">
          <rdf:RDF xmlns:rdf="http://www.w3.org/1999/02/22-rdf-syntax-ns#">
            <rdf:Description rdf:about="#R_GCAO_p">
              <bqbiol:is xmlns:bqbiol="http://biomodels.net/biology-qualifiers/">
                <rdf:Bag>
                  <rdf:li rdf:resource="http://identifiers.org/ec-code/1.1.3.15"/>
                  <rdf:li rdf:resource="http://identifiers.org/go/GO:0009853"/>
                  <rdf:li rdf:resource="http://identifiers.org/kegg.reaction/R00475"/>
                </rdf:Bag>
              </bqbiol:is>
            </rdf:Description>
          </rdf:RDF>
        </sbml:annotation>
        <listOfReactants>
          <speciesReference constant="true" species="M_GCA_p" stoichiometry="1"/>
          <speciesReference constant="true" species="M_O2_p" stoichiometry="1"/>
        </listOfReactants>
        <listOfProducts>
          <speciesReference constant="true" species="M_GLX_p" stoichiometry="1"/>
          <speciesReference constant="true" species="M_H2O2_p" stoichiometry="1"/>
        </listOfProducts>
        <fbc:geneProductAssociation>
          <fbc:or>
            <fbc:geneProductRef fbc:geneProduct="G_AT3G14420"/>
            <fbc:geneProductRef fbc:geneProduct="G_AT3G14415"/>
            <fbc:geneProductRef fbc:geneProduct="G_AT3G14150"/>
            <fbc:geneProductRef fbc:geneProduct="G_AT4G18360"/>
            <fbc:geneProductRef fbc:geneProduct="G_AT3G14130"/>
          </fbc:or>
        </fbc:geneProductAssociation>
      </reaction>
      <reaction fast="false" id="R_CAT_p" reversible="false" name="Catalase" metaid="R_CAT_p" fbc:upperFluxBound="cobra_default_ub" fbc:lowerFluxBound="cobra_0_bound">
        <sbml:annotation xmlns:sbml="http://www.sbml.org/sbml/level3/version1/core">
          <rdf:RDF xmlns:rdf="http://www.w3.org/1999/02/22-rdf-syntax-ns#">
            <rdf:Description rdf:about="#R_CAT_p">
              <bqbiol:is xmlns:bqbiol="http://biomodels.net/biology-qualifiers/">
                <rdf:Bag>
                  <rdf:li rdf:resource="http://identifiers.org/doi/10.1016/S0891-5849(97)00109-3"/>
                  <rdf:li rdf:resource="http://identifiers.org/ec-code/1.11.1.21"/>
                  <rdf:li rdf:resource="http://identifiers.org/go/GO:0009853"/>
                  <rdf:li rdf:resource="http://identifiers.org/kegg.reaction/R00009"/>
                </rdf:Bag>
              </bqbiol:is>
            </rdf:Description>
          </rdf:RDF>
        </sbml:annotation>
        <listOfReactants>
          <speciesReference constant="true" species="M_H2O2_p" stoichiometry="2"/>
        </listOfReactants>
        <listOfProducts>
          <speciesReference constant="true" species="M_H2O_p" stoichiometry="2"/>
          <speciesReference constant="true" species="M_O2_p" stoichiometry="1"/>
        </listOfProducts>
        <fbc:geneProductAssociation>
          <fbc:or>
            <fbc:geneProductRef fbc:geneProduct="G_AT1G20620"/>
            <fbc:geneProductRef fbc:geneProduct="G_AT1G20630"/>
            <fbc:geneProductRef fbc:geneProduct="G_AT4G35090"/>
          </fbc:or>
        </fbc:geneProductAssociation>
      </reaction>
      <reaction fast="false" id="R_GGAT_p" reversible="false" name="Glu:GLX aminotransferase" metaid="R_GGAT_p" fbc:upperFluxBound="cobra_default_ub" fbc:lowerFluxBound="cobra_0_bound">
        <sbml:annotation xmlns:sbml="http://www.sbml.org/sbml/level3/version1/core">
          <rdf:RDF xmlns:rdf="http://www.w3.org/1999/02/22-rdf-syntax-ns#">
            <rdf:Description rdf:about="#R_GGAT_p">
              <bqbiol:is xmlns:bqbiol="http://biomodels.net/biology-qualifiers/">
                <rdf:Bag>
                  <rdf:li rdf:resource="http://identifiers.org/ec-code/2.6.1.4"/>
                  <rdf:li rdf:resource="http://identifiers.org/go/GO:0009853"/>
                  <rdf:li rdf:resource="http://identifiers.org/go/GO:0006545"/>
                  <rdf:li rdf:resource="http://identifiers.org/kegg.reaction/R00372"/>
                </rdf:Bag>
              </bqbiol:is>
            </rdf:Description>
          </rdf:RDF>
        </sbml:annotation>
        <listOfReactants>
          <speciesReference constant="true" species="M_GLX_p" stoichiometry="1"/>
          <speciesReference constant="true" species="M_Glu_p" stoichiometry="1"/>
        </listOfReactants>
        <listOfProducts>
          <speciesReference constant="true" species="M_Gly_p" stoichiometry="1"/>
          <speciesReference constant="true" species="M_KG_p" stoichiometry="1"/>
        </listOfProducts>
        <fbc:geneProductAssociation>
          <fbc:or>
            <fbc:geneProductRef fbc:geneProduct="G_AT1G23310"/>
            <fbc:geneProductRef fbc:geneProduct="G_AT1G70580"/>
            <fbc:geneProductRef fbc:geneProduct="G_AT2G13360"/>
          </fbc:or>
        </fbc:geneProductAssociation>
      </reaction>
      <reaction fast="false" id="R_GlyDH_m" reversible="false" name="Gly dehydrogenase" metaid="R_GlyDH_m" fbc:upperFluxBound="cobra_default_ub" fbc:lowerFluxBound="cobra_0_bound">
        <sbml:annotation xmlns:sbml="http://www.sbml.org/sbml/level3/version1/core">
          <rdf:RDF xmlns:rdf="http://www.w3.org/1999/02/22-rdf-syntax-ns#">
            <rdf:Description rdf:about="#R_GlyDH_m">
              <bqbiol:is xmlns:bqbiol="http://biomodels.net/biology-qualifiers/">
                <rdf:Bag>
                  <rdf:li rdf:resource="http://identifiers.org/doi/10.1016/S1360-1385(01)01892-1"/>
                  <rdf:li rdf:resource="http://identifiers.org/ec-code/1.4.4.2"/>
                  <rdf:li rdf:resource="http://identifiers.org/go/GO:0009853"/>
                  <rdf:li rdf:resource="http://identifiers.org/kegg.reaction/R03425"/>
                </rdf:Bag>
              </bqbiol:is>
            </rdf:Description>
          </rdf:RDF>
        </sbml:annotation>
        <listOfReactants>
          <speciesReference constant="true" species="M_Gly_m" stoichiometry="1"/>
          <speciesReference constant="true" species="M_H_m" stoichiometry="1"/>
          <speciesReference constant="true" species="M_LPL_m" stoichiometry="1"/>
        </listOfReactants>
        <listOfProducts>
          <speciesReference constant="true" species="M_CO2_m" stoichiometry="1"/>
          <speciesReference constant="true" species="M_amDHP_m" stoichiometry="1"/>
        </listOfProducts>
        <fbc:geneProductAssociation>
          <fbc:or>
            <fbc:geneProductRef fbc:geneProduct="G_AT4G33010"/>
            <fbc:geneProductRef fbc:geneProduct="G_AT2G26080"/>
          </fbc:or>
        </fbc:geneProductAssociation>
      </reaction>
      <reaction fast="false" id="R_AMT_m" reversible="false" name="Aminomethyltransferase" metaid="R_AMT_m" fbc:upperFluxBound="cobra_default_ub" fbc:lowerFluxBound="cobra_0_bound">
        <sbml:annotation xmlns:sbml="http://www.sbml.org/sbml/level3/version1/core">
          <rdf:RDF xmlns:rdf="http://www.w3.org/1999/02/22-rdf-syntax-ns#">
            <rdf:Description rdf:about="#R_AMT_m">
              <bqbiol:is xmlns:bqbiol="http://biomodels.net/biology-qualifiers/">
                <rdf:Bag>
                  <rdf:li rdf:resource="http://identifiers.org/doi/10.1016/S1360-1385(01)01892-1"/>
                  <rdf:li rdf:resource="http://identifiers.org/ec-code/2.1.2.10"/>
                  <rdf:li rdf:resource="http://identifiers.org/go/GO:0009853"/>
                  <rdf:li rdf:resource="http://identifiers.org/kegg.reaction/R04125"/>
                </rdf:Bag>
              </bqbiol:is>
            </rdf:Description>
          </rdf:RDF>
        </sbml:annotation>
        <listOfReactants>
          <speciesReference constant="true" species="M_THF_m" stoichiometry="1"/>
          <speciesReference constant="true" species="M_amDHP_m" stoichiometry="1"/>
        </listOfReactants>
        <listOfProducts>
          <speciesReference constant="true" species="M_DHP_m" stoichiometry="1"/>
          <speciesReference constant="true" species="M_M_DASH_THF_m" stoichiometry="1"/>
          <speciesReference constant="true" species="M_NH4_m" stoichiometry="1"/>
        </listOfProducts>
        <fbc:geneProductAssociation>
          <fbc:geneProductRef fbc:geneProduct="G_AT1G11860"/>
        </fbc:geneProductAssociation>
      </reaction>
      <reaction fast="false" id="R_DHLDH1_m" reversible="false" name="DHL dehydrogenase" metaid="R_DHLDH1_m" fbc:upperFluxBound="cobra_default_ub" fbc:lowerFluxBound="cobra_0_bound">
        <sbml:annotation xmlns:sbml="http://www.sbml.org/sbml/level3/version1/core">
          <rdf:RDF xmlns:rdf="http://www.w3.org/1999/02/22-rdf-syntax-ns#">
            <rdf:Description rdf:about="#R_DHLDH1_m">
              <bqbiol:is xmlns:bqbiol="http://biomodels.net/biology-qualifiers/">
                <rdf:Bag>
                  <rdf:li rdf:resource="http://identifiers.org/doi/10.1016/S1360-1385(01)01892-1"/>
                  <rdf:li rdf:resource="http://identifiers.org/ec-code/1.8.1.4"/>
                  <rdf:li rdf:resource="http://identifiers.org/go/GO:0009853"/>
                  <rdf:li rdf:resource="http://identifiers.org/kegg.reaction/R03815"/>
                </rdf:Bag>
              </bqbiol:is>
            </rdf:Description>
          </rdf:RDF>
        </sbml:annotation>
        <listOfReactants>
          <speciesReference constant="true" species="M_DHP_m" stoichiometry="1"/>
          <speciesReference constant="true" species="M_NAD_m" stoichiometry="1"/>
        </listOfReactants>
        <listOfProducts>
          <speciesReference constant="true" species="M_H_m" stoichiometry="1"/>
          <speciesReference constant="true" species="M_LPL_m" stoichiometry="1"/>
          <speciesReference constant="true" species="M_NADH_m" stoichiometry="1"/>
        </listOfProducts>
        <fbc:geneProductAssociation>
          <fbc:or>
            <fbc:geneProductRef fbc:geneProduct="G_AT1G48030"/>
            <fbc:geneProductRef fbc:geneProduct="G_AT3G17240"/>
          </fbc:or>
        </fbc:geneProductAssociation>
      </reaction>
      <reaction fast="false" id="R_GlyHMT_m" reversible="true" name="Gly hydroxymethyltransferase" metaid="R_GlyHMT_m" fbc:upperFluxBound="cobra_default_ub" fbc:lowerFluxBound="cobra_default_lb">
        <sbml:annotation xmlns:sbml="http://www.sbml.org/sbml/level3/version1/core">
          <rdf:RDF xmlns:rdf="http://www.w3.org/1999/02/22-rdf-syntax-ns#">
            <rdf:Description rdf:about="#R_GlyHMT_m">
              <bqbiol:is xmlns:bqbiol="http://biomodels.net/biology-qualifiers/">
                <rdf:Bag>
                  <rdf:li rdf:resource="http://identifiers.org/ec-code/2.1.2.1"/>
                  <rdf:li rdf:resource="http://identifiers.org/go/GO:0009853"/>
                  <rdf:li rdf:resource="http://identifiers.org/kegg.reaction/R00945"/>
                  <rdf:li rdf:resource="http://identifiers.org/pubmed/10806255"/>
                </rdf:Bag>
              </bqbiol:is>
            </rdf:Description>
          </rdf:RDF>
        </sbml:annotation>
        <listOfReactants>
          <speciesReference constant="true" species="M_Gly_m" stoichiometry="1"/>
          <speciesReference constant="true" species="M_H2O_m" stoichiometry="1"/>
          <speciesReference constant="true" species="M_M_DASH_THF_m" stoichiometry="1"/>
        </listOfReactants>
        <listOfProducts>
          <speciesReference constant="true" species="M_Ser_m" stoichiometry="1"/>
          <speciesReference constant="true" species="M_THF_m" stoichiometry="1"/>
        </listOfProducts>
        <fbc:geneProductAssociation>
          <fbc:or>
            <fbc:geneProductRef fbc:geneProduct="G_AT4G37930"/>
            <fbc:geneProductRef fbc:geneProduct="G_AT5G26780"/>
          </fbc:or>
        </fbc:geneProductAssociation>
      </reaction>
      <reaction fast="false" id="R_SGAT_p" reversible="false" name="Ser:GLX aminotransferase" metaid="R_SGAT_p" fbc:upperFluxBound="cobra_default_ub" fbc:lowerFluxBound="cobra_0_bound">
        <sbml:annotation xmlns:sbml="http://www.sbml.org/sbml/level3/version1/core">
          <rdf:RDF xmlns:rdf="http://www.w3.org/1999/02/22-rdf-syntax-ns#">
            <rdf:Description rdf:about="#R_SGAT_p">
              <bqbiol:is xmlns:bqbiol="http://biomodels.net/biology-qualifiers/">
                <rdf:Bag>
                  <rdf:li rdf:resource="http://identifiers.org/ec-code/2.6.1.45"/>
                  <rdf:li rdf:resource="http://identifiers.org/go/GO:0009853"/>
                  <rdf:li rdf:resource="http://identifiers.org/go/GO:0006545"/>
                  <rdf:li rdf:resource="http://identifiers.org/kegg.reaction/R00588"/>
                </rdf:Bag>
              </bqbiol:is>
            </rdf:Description>
          </rdf:RDF>
        </sbml:annotation>
        <listOfReactants>
          <speciesReference constant="true" species="M_GLX_p" stoichiometry="1"/>
          <speciesReference constant="true" species="M_Ser_p" stoichiometry="1"/>
        </listOfReactants>
        <listOfProducts>
          <speciesReference constant="true" species="M_Gly_p" stoichiometry="1"/>
          <speciesReference constant="true" species="M_HPR_p" stoichiometry="1"/>
        </listOfProducts>
        <fbc:geneProductAssociation>
          <fbc:geneProductRef fbc:geneProduct="G_AT2G13360"/>
        </fbc:geneProductAssociation>
      </reaction>
      <reaction fast="false" id="R_GCEADH_p" reversible="false" name="GCEA dehydrogenase" metaid="R_GCEADH_p" fbc:upperFluxBound="cobra_default_ub" fbc:lowerFluxBound="cobra_0_bound">
        <sbml:annotation xmlns:sbml="http://www.sbml.org/sbml/level3/version1/core">
          <rdf:RDF xmlns:rdf="http://www.w3.org/1999/02/22-rdf-syntax-ns#">
            <rdf:Description rdf:about="#R_GCEADH_p">
              <bqbiol:is xmlns:bqbiol="http://biomodels.net/biology-qualifiers/">
                <rdf:Bag>
                  <rdf:li rdf:resource="http://identifiers.org/ec-code/1.1.1.29"/>
                  <rdf:li rdf:resource="http://identifiers.org/go/GO:0009853"/>
                  <rdf:li rdf:resource="http://identifiers.org/kegg.reaction/R01388"/>
                </rdf:Bag>
              </bqbiol:is>
            </rdf:Description>
          </rdf:RDF>
        </sbml:annotation>
        <listOfReactants>
          <speciesReference constant="true" species="M_HPR_p" stoichiometry="1"/>
          <speciesReference constant="true" species="M_H_p" stoichiometry="1"/>
          <speciesReference constant="true" species="M_NADH_p" stoichiometry="1"/>
        </listOfReactants>
        <listOfProducts>
          <speciesReference constant="true" species="M_GCEA_p" stoichiometry="1"/>
          <speciesReference constant="true" species="M_NAD_p" stoichiometry="1"/>
        </listOfProducts>
        <fbc:geneProductAssociation>
          <fbc:geneProductRef fbc:geneProduct="G_AT1G68010"/>
        </fbc:geneProductAssociation>
      </reaction>
      <reaction fast="false" id="R_MalDH1_p" reversible="true" name="Mal dehydrogenase" metaid="R_MalDH1_p" fbc:upperFluxBound="cobra_default_ub" fbc:lowerFluxBound="cobra_default_lb">
        <sbml:annotation xmlns:sbml="http://www.sbml.org/sbml/level3/version1/core">
          <rdf:RDF xmlns:rdf="http://www.w3.org/1999/02/22-rdf-syntax-ns#">
            <rdf:Description rdf:about="#R_MalDH1_p">
              <bqbiol:is xmlns:bqbiol="http://biomodels.net/biology-qualifiers/">
                <rdf:Bag>
                  <rdf:li rdf:resource="http://identifiers.org/ec-code/1.1.1.37"/>
                  <rdf:li rdf:resource="http://identifiers.org/go/GO:0009853"/>
                  <rdf:li rdf:resource="http://identifiers.org/kegg.reaction/R00342"/>
                </rdf:Bag>
              </bqbiol:is>
            </rdf:Description>
          </rdf:RDF>
        </sbml:annotation>
        <listOfReactants>
          <speciesReference constant="true" species="M_Mal_p" stoichiometry="1"/>
          <speciesReference constant="true" species="M_NAD_p" stoichiometry="1"/>
        </listOfReactants>
        <listOfProducts>
          <speciesReference constant="true" species="M_H_p" stoichiometry="1"/>
          <speciesReference constant="true" species="M_NADH_p" stoichiometry="1"/>
          <speciesReference constant="true" species="M_OAA_p" stoichiometry="1"/>
        </listOfProducts>
        <fbc:geneProductAssociation>
          <fbc:or>
            <fbc:geneProductRef fbc:geneProduct="G_AT2G22780"/>
            <fbc:geneProductRef fbc:geneProduct="G_AT5G09660"/>
          </fbc:or>
        </fbc:geneProductAssociation>
      </reaction>
      <reaction fast="false" id="R_GCEAK_h" reversible="false" name="GCEA kinase" metaid="R_GCEAK_h" fbc:upperFluxBound="cobra_default_ub" fbc:lowerFluxBound="cobra_0_bound">
        <sbml:annotation xmlns:sbml="http://www.sbml.org/sbml/level3/version1/core">
          <rdf:RDF xmlns:rdf="http://www.w3.org/1999/02/22-rdf-syntax-ns#">
            <rdf:Description rdf:about="#R_GCEAK_h">
              <bqbiol:is xmlns:bqbiol="http://biomodels.net/biology-qualifiers/">
                <rdf:Bag>
                  <rdf:li rdf:resource="http://identifiers.org/ec-code/2.7.1.31"/>
                  <rdf:li rdf:resource="http://identifiers.org/go/GO:0009853"/>
                  <rdf:li rdf:resource="http://identifiers.org/kegg.reaction/R01514"/>
                </rdf:Bag>
              </bqbiol:is>
            </rdf:Description>
          </rdf:RDF>
        </sbml:annotation>
        <listOfReactants>
          <speciesReference constant="true" species="M_ATP_h" stoichiometry="1"/>
          <speciesReference constant="true" species="M_GCEA_h" stoichiometry="1"/>
        </listOfReactants>
        <listOfProducts>
          <speciesReference constant="true" species="M_ADP_h" stoichiometry="1"/>
          <speciesReference constant="true" species="M_H_h" stoichiometry="1"/>
          <speciesReference constant="true" species="M_PGA_h" stoichiometry="1"/>
        </listOfProducts>
        <fbc:geneProductAssociation>
          <fbc:geneProductRef fbc:geneProduct="G_AT1G80380"/>
        </fbc:geneProductAssociation>
      </reaction>
      <reaction fast="false" id="R_G6PDH_h" reversible="false" name="G6P dehydrogenase" metaid="R_G6PDH_h" fbc:upperFluxBound="cobra_0_bound" fbc:lowerFluxBound="cobra_0_bound">
        <sbml:annotation xmlns:sbml="http://www.sbml.org/sbml/level3/version1/core">
          <rdf:RDF xmlns:rdf="http://www.w3.org/1999/02/22-rdf-syntax-ns#">
            <rdf:Description rdf:about="#R_G6PDH_h">
              <bqbiol:is xmlns:bqbiol="http://biomodels.net/biology-qualifiers/">
                <rdf:Bag>
                  <rdf:li rdf:resource="http://identifiers.org/ec-code/1.1.1.49"/>
                  <rdf:li rdf:resource="http://identifiers.org/go/GO:0006098"/>
                  <rdf:li rdf:resource="http://identifiers.org/kegg.reaction/R00835"/>
                </rdf:Bag>
              </bqbiol:is>
            </rdf:Description>
          </rdf:RDF>
        </sbml:annotation>
        <listOfReactants>
          <speciesReference constant="true" species="M_G6P_h" stoichiometry="1"/>
          <speciesReference constant="true" species="M_NADP_h" stoichiometry="1"/>
        </listOfReactants>
        <listOfProducts>
          <speciesReference constant="true" species="M_GLP_h" stoichiometry="1"/>
          <speciesReference constant="true" species="M_H_h" stoichiometry="1"/>
          <speciesReference constant="true" species="M_NADPH_h" stoichiometry="1"/>
        </listOfProducts>
        <fbc:geneProductAssociation>
          <fbc:or>
            <fbc:geneProductRef fbc:geneProduct="G_AT5G13110"/>
            <fbc:geneProductRef fbc:geneProduct="G_AT1G24280"/>
            <fbc:geneProductRef fbc:geneProduct="G_AT3G27300"/>
            <fbc:geneProductRef fbc:geneProduct="G_AT5G35790"/>
            <fbc:geneProductRef fbc:geneProduct="G_AT1G09420"/>
          </fbc:or>
        </fbc:geneProductAssociation>
      </reaction>
      <reaction fast="false" id="R_6PGL_h" reversible="false" name="6-Phosphogluconolactonase" metaid="R_6PGL_h" fbc:upperFluxBound="cobra_default_ub" fbc:lowerFluxBound="cobra_0_bound">
        <sbml:annotation xmlns:sbml="http://www.sbml.org/sbml/level3/version1/core">
          <rdf:RDF xmlns:rdf="http://www.w3.org/1999/02/22-rdf-syntax-ns#">
            <rdf:Description rdf:about="#R_6PGL_h">
              <bqbiol:is xmlns:bqbiol="http://biomodels.net/biology-qualifiers/">
                <rdf:Bag>
                  <rdf:li rdf:resource="http://identifiers.org/ec-code/3.1.1.31"/>
                  <rdf:li rdf:resource="http://identifiers.org/go/GO:0006098"/>
                  <rdf:li rdf:resource="http://identifiers.org/kegg.reaction/R02035"/>
                </rdf:Bag>
              </bqbiol:is>
            </rdf:Description>
          </rdf:RDF>
        </sbml:annotation>
        <listOfReactants>
          <speciesReference constant="true" species="M_GLP_h" stoichiometry="1"/>
          <speciesReference constant="true" species="M_H2O_h" stoichiometry="1"/>
        </listOfReactants>
        <listOfProducts>
          <speciesReference constant="true" species="M_6PG_h" stoichiometry="1"/>
          <speciesReference constant="true" species="M_H_h" stoichiometry="1"/>
        </listOfProducts>
        <fbc:geneProductAssociation>
          <fbc:or>
            <fbc:geneProductRef fbc:geneProduct="G_AT1G13700"/>
            <fbc:geneProductRef fbc:geneProduct="G_AT3G49360"/>
            <fbc:geneProductRef fbc:geneProduct="G_AT5G24420"/>
            <fbc:geneProductRef fbc:geneProduct="G_AT5G24410"/>
            <fbc:geneProductRef fbc:geneProduct="G_AT5G24400"/>
          </fbc:or>
        </fbc:geneProductAssociation>
      </reaction>
      <reaction fast="false" id="R_6PGDHNAD_h" reversible="false" name="6PG dehydrogenase" metaid="R_6PGDHNAD_h" fbc:upperFluxBound="cobra_default_ub" fbc:lowerFluxBound="cobra_0_bound">
        <sbml:annotation xmlns:sbml="http://www.sbml.org/sbml/level3/version1/core">
          <rdf:RDF xmlns:rdf="http://www.w3.org/1999/02/22-rdf-syntax-ns#">
            <rdf:Description rdf:about="#R_6PGDHNAD_h">
              <bqbiol:is xmlns:bqbiol="http://biomodels.net/biology-qualifiers/">
                <rdf:Bag>
                  <rdf:li rdf:resource="http://identifiers.org/ec-code/1.1.1.351"/>
                  <rdf:li rdf:resource="http://identifiers.org/go/GO:0006098"/>
                  <rdf:li rdf:resource="http://identifiers.org/kegg.reaction/R01528"/>
                </rdf:Bag>
              </bqbiol:is>
            </rdf:Description>
          </rdf:RDF>
        </sbml:annotation>
        <listOfReactants>
          <speciesReference constant="true" species="M_6PG_h" stoichiometry="1"/>
          <speciesReference constant="true" species="M_NAD_h" stoichiometry="1"/>
        </listOfReactants>
        <listOfProducts>
          <speciesReference constant="true" species="M_CO2_h" stoichiometry="1"/>
          <speciesReference constant="true" species="M_NADH_h" stoichiometry="1"/>
          <speciesReference constant="true" species="M_Ru5P_h" stoichiometry="1"/>
        </listOfProducts>
        <fbc:geneProductAssociation>
          <fbc:or>
            <fbc:geneProductRef fbc:geneProduct="G_AT3G02360"/>
            <fbc:geneProductRef fbc:geneProduct="G_AT1G64190"/>
            <fbc:geneProductRef fbc:geneProduct="G_AT5G41670"/>
          </fbc:or>
        </fbc:geneProductAssociation>
      </reaction>
      <reaction fast="false" id="R_6PGDHNADP_h" reversible="false" name="6PG dehydrogenase" metaid="R_6PGDHNADP_h" fbc:upperFluxBound="cobra_default_ub" fbc:lowerFluxBound="cobra_0_bound">
        <sbml:annotation xmlns:sbml="http://www.sbml.org/sbml/level3/version1/core">
          <rdf:RDF xmlns:rdf="http://www.w3.org/1999/02/22-rdf-syntax-ns#">
            <rdf:Description rdf:about="#R_6PGDHNADP_h">
              <bqbiol:is xmlns:bqbiol="http://biomodels.net/biology-qualifiers/">
                <rdf:Bag>
                  <rdf:li rdf:resource="http://identifiers.org/ec-code/1.1.1.44"/>
                  <rdf:li rdf:resource="http://identifiers.org/go/GO:0006098"/>
                  <rdf:li rdf:resource="http://identifiers.org/kegg.reaction/R01528"/>
                </rdf:Bag>
              </bqbiol:is>
            </rdf:Description>
          </rdf:RDF>
        </sbml:annotation>
        <listOfReactants>
          <speciesReference constant="true" species="M_6PG_h" stoichiometry="1"/>
          <speciesReference constant="true" species="M_NADP_h" stoichiometry="1"/>
        </listOfReactants>
        <listOfProducts>
          <speciesReference constant="true" species="M_CO2_h" stoichiometry="1"/>
          <speciesReference constant="true" species="M_NADPH_h" stoichiometry="1"/>
          <speciesReference constant="true" species="M_Ru5P_h" stoichiometry="1"/>
        </listOfProducts>
        <fbc:geneProductAssociation>
          <fbc:or>
            <fbc:geneProductRef fbc:geneProduct="G_AT3G02360"/>
            <fbc:geneProductRef fbc:geneProduct="G_AT1G64190"/>
            <fbc:geneProductRef fbc:geneProduct="G_AT5G41670"/>
          </fbc:or>
        </fbc:geneProductAssociation>
      </reaction>
      <reaction fast="false" id="R_TA_h" reversible="true" name="Transaldolase" metaid="R_TA_h" fbc:upperFluxBound="cobra_default_ub" fbc:lowerFluxBound="cobra_default_lb">
        <sbml:annotation xmlns:sbml="http://www.sbml.org/sbml/level3/version1/core">
          <rdf:RDF xmlns:rdf="http://www.w3.org/1999/02/22-rdf-syntax-ns#">
            <rdf:Description rdf:about="#R_TA_h">
              <bqbiol:is xmlns:bqbiol="http://biomodels.net/biology-qualifiers/">
                <rdf:Bag>
                  <rdf:li rdf:resource="http://identifiers.org/ec-code/2.2.1.2"/>
                  <rdf:li rdf:resource="http://identifiers.org/go/GO:0006098"/>
                  <rdf:li rdf:resource="http://identifiers.org/kegg.reaction/R08575"/>
                </rdf:Bag>
              </bqbiol:is>
            </rdf:Description>
          </rdf:RDF>
        </sbml:annotation>
        <listOfReactants>
          <speciesReference constant="true" species="M_GAP_h" stoichiometry="1"/>
          <speciesReference constant="true" species="M_S7P_h" stoichiometry="1"/>
        </listOfReactants>
        <listOfProducts>
          <speciesReference constant="true" species="M_E4P_h" stoichiometry="1"/>
          <speciesReference constant="true" species="M_F6P_h" stoichiometry="1"/>
        </listOfProducts>
        <fbc:geneProductAssociation>
          <fbc:or>
            <fbc:geneProductRef fbc:geneProduct="G_AT5G13420"/>
            <fbc:geneProductRef fbc:geneProduct="G_AT3G60750"/>
            <fbc:geneProductRef fbc:geneProduct="G_AT2G45290"/>
          </fbc:or>
        </fbc:geneProductAssociation>
      </reaction>
      <reaction fast="false" id="R_DAHPS_h" reversible="false" name="DAHP synthase" metaid="R_DAHPS_h" fbc:upperFluxBound="cobra_default_ub" fbc:lowerFluxBound="cobra_0_bound">
        <sbml:annotation xmlns:sbml="http://www.sbml.org/sbml/level3/version1/core">
          <rdf:RDF xmlns:rdf="http://www.w3.org/1999/02/22-rdf-syntax-ns#">
            <rdf:Description rdf:about="#R_DAHPS_h">
              <bqbiol:is xmlns:bqbiol="http://biomodels.net/biology-qualifiers/">
                <rdf:Bag>
                  <rdf:li rdf:resource="http://identifiers.org/ec-code/2.5.1.54"/>
                  <rdf:li rdf:resource="http://identifiers.org/go/GO:0019632"/>
                  <rdf:li rdf:resource="http://identifiers.org/kegg.reaction/R01826"/>
                </rdf:Bag>
              </bqbiol:is>
            </rdf:Description>
          </rdf:RDF>
        </sbml:annotation>
        <listOfReactants>
          <speciesReference constant="true" species="M_E4P_h" stoichiometry="1"/>
          <speciesReference constant="true" species="M_H2O_h" stoichiometry="1"/>
          <speciesReference constant="true" species="M_PEP_h" stoichiometry="1"/>
        </listOfReactants>
        <listOfProducts>
          <speciesReference constant="true" species="M_DAHP_h" stoichiometry="1"/>
          <speciesReference constant="true" species="M_Pi_h" stoichiometry="1"/>
        </listOfProducts>
        <fbc:geneProductAssociation>
          <fbc:or>
            <fbc:geneProductRef fbc:geneProduct="G_AT1G22410"/>
            <fbc:geneProductRef fbc:geneProduct="G_AT4G39980"/>
            <fbc:geneProductRef fbc:geneProduct="G_AT4G33510"/>
          </fbc:or>
        </fbc:geneProductAssociation>
      </reaction>
      <reaction fast="false" id="R_DHQS_h" reversible="false" name="DHQ synthase" metaid="R_DHQS_h" fbc:upperFluxBound="cobra_default_ub" fbc:lowerFluxBound="cobra_0_bound">
        <sbml:annotation xmlns:sbml="http://www.sbml.org/sbml/level3/version1/core">
          <rdf:RDF xmlns:rdf="http://www.w3.org/1999/02/22-rdf-syntax-ns#">
            <rdf:Description rdf:about="#R_DHQS_h">
              <bqbiol:is xmlns:bqbiol="http://biomodels.net/biology-qualifiers/">
                <rdf:Bag>
                  <rdf:li rdf:resource="http://identifiers.org/ec-code/4.2.3.4"/>
                  <rdf:li rdf:resource="http://identifiers.org/go/GO:0019632"/>
                  <rdf:li rdf:resource="http://identifiers.org/kegg.reaction/R03083"/>
                </rdf:Bag>
              </bqbiol:is>
            </rdf:Description>
          </rdf:RDF>
        </sbml:annotation>
        <listOfReactants>
          <speciesReference constant="true" species="M_DAHP_h" stoichiometry="1"/>
        </listOfReactants>
        <listOfProducts>
          <speciesReference constant="true" species="M_DHQ_h" stoichiometry="1"/>
          <speciesReference constant="true" species="M_Pi_h" stoichiometry="1"/>
        </listOfProducts>
        <fbc:geneProductAssociation>
          <fbc:geneProductRef fbc:geneProduct="G_AT5G66120"/>
        </fbc:geneProductAssociation>
      </reaction>
      <reaction fast="false" id="R_DHQDH_h" reversible="false" name="DHQ dehydratase" metaid="R_DHQDH_h" fbc:upperFluxBound="cobra_default_ub" fbc:lowerFluxBound="cobra_0_bound">
        <sbml:annotation xmlns:sbml="http://www.sbml.org/sbml/level3/version1/core">
          <rdf:RDF xmlns:rdf="http://www.w3.org/1999/02/22-rdf-syntax-ns#">
            <rdf:Description rdf:about="#R_DHQDH_h">
              <bqbiol:is xmlns:bqbiol="http://biomodels.net/biology-qualifiers/">
                <rdf:Bag>
                  <rdf:li rdf:resource="http://identifiers.org/ec-code/4.2.1.10"/>
                  <rdf:li rdf:resource="http://identifiers.org/go/GO:0019632"/>
                  <rdf:li rdf:resource="http://identifiers.org/kegg.reaction/R03084"/>
                </rdf:Bag>
              </bqbiol:is>
            </rdf:Description>
          </rdf:RDF>
        </sbml:annotation>
        <listOfReactants>
          <speciesReference constant="true" species="M_DHQ_h" stoichiometry="1"/>
        </listOfReactants>
        <listOfProducts>
          <speciesReference constant="true" species="M_DHS_h" stoichiometry="1"/>
          <speciesReference constant="true" species="M_H2O_h" stoichiometry="1"/>
        </listOfProducts>
        <fbc:geneProductAssociation>
          <fbc:geneProductRef fbc:geneProduct="G_AT3G06350"/>
        </fbc:geneProductAssociation>
      </reaction>
      <reaction fast="false" id="R_SADH_h" reversible="false" name="SA dehydrogenase" metaid="R_SADH_h" fbc:upperFluxBound="cobra_default_ub" fbc:lowerFluxBound="cobra_0_bound">
        <sbml:annotation xmlns:sbml="http://www.sbml.org/sbml/level3/version1/core">
          <rdf:RDF xmlns:rdf="http://www.w3.org/1999/02/22-rdf-syntax-ns#">
            <rdf:Description rdf:about="#R_SADH_h">
              <bqbiol:is xmlns:bqbiol="http://biomodels.net/biology-qualifiers/">
                <rdf:Bag>
                  <rdf:li rdf:resource="http://identifiers.org/ec-code/1.1.1.25"/>
                  <rdf:li rdf:resource="http://identifiers.org/go/GO:0019632"/>
                  <rdf:li rdf:resource="http://identifiers.org/kegg.reaction/R02413"/>
                </rdf:Bag>
              </bqbiol:is>
            </rdf:Description>
          </rdf:RDF>
        </sbml:annotation>
        <listOfReactants>
          <speciesReference constant="true" species="M_DHS_h" stoichiometry="1"/>
          <speciesReference constant="true" species="M_H_h" stoichiometry="1"/>
          <speciesReference constant="true" species="M_NADPH_h" stoichiometry="1"/>
        </listOfReactants>
        <listOfProducts>
          <speciesReference constant="true" species="M_NADP_h" stoichiometry="1"/>
          <speciesReference constant="true" species="M_SA_h" stoichiometry="1"/>
        </listOfProducts>
        <fbc:geneProductAssociation>
          <fbc:geneProductRef fbc:geneProduct="G_AT3G06350"/>
        </fbc:geneProductAssociation>
      </reaction>
      <reaction fast="false" id="R_SAK_h" reversible="false" name="SA kinase" metaid="R_SAK_h" fbc:upperFluxBound="cobra_default_ub" fbc:lowerFluxBound="cobra_0_bound">
        <sbml:annotation xmlns:sbml="http://www.sbml.org/sbml/level3/version1/core">
          <rdf:RDF xmlns:rdf="http://www.w3.org/1999/02/22-rdf-syntax-ns#">
            <rdf:Description rdf:about="#R_SAK_h">
              <bqbiol:is xmlns:bqbiol="http://biomodels.net/biology-qualifiers/">
                <rdf:Bag>
                  <rdf:li rdf:resource="http://identifiers.org/ec-code/2.7.1.71"/>
                  <rdf:li rdf:resource="http://identifiers.org/go/GO:0019632"/>
                  <rdf:li rdf:resource="http://identifiers.org/kegg.reaction/R02412"/>
                </rdf:Bag>
              </bqbiol:is>
            </rdf:Description>
          </rdf:RDF>
        </sbml:annotation>
        <listOfReactants>
          <speciesReference constant="true" species="M_ATP_h" stoichiometry="1"/>
          <speciesReference constant="true" species="M_SA_h" stoichiometry="1"/>
        </listOfReactants>
        <listOfProducts>
          <speciesReference constant="true" species="M_ADP_h" stoichiometry="1"/>
          <speciesReference constant="true" species="M_H_h" stoichiometry="1"/>
          <speciesReference constant="true" species="M_S3P_h" stoichiometry="1"/>
        </listOfProducts>
        <fbc:geneProductAssociation>
          <fbc:or>
            <fbc:geneProductRef fbc:geneProduct="G_AT2G21940"/>
            <fbc:geneProductRef fbc:geneProduct="G_AT4G39540"/>
          </fbc:or>
        </fbc:geneProductAssociation>
      </reaction>
      <reaction fast="false" id="R_EPSPS_h" reversible="false" name="EPSP synthase" metaid="R_EPSPS_h" fbc:upperFluxBound="cobra_default_ub" fbc:lowerFluxBound="cobra_0_bound">
        <sbml:annotation xmlns:sbml="http://www.sbml.org/sbml/level3/version1/core">
          <rdf:RDF xmlns:rdf="http://www.w3.org/1999/02/22-rdf-syntax-ns#">
            <rdf:Description rdf:about="#R_EPSPS_h">
              <bqbiol:is xmlns:bqbiol="http://biomodels.net/biology-qualifiers/">
                <rdf:Bag>
                  <rdf:li rdf:resource="http://identifiers.org/ec-code/2.5.1.19"/>
                  <rdf:li rdf:resource="http://identifiers.org/go/GO:0019632"/>
                  <rdf:li rdf:resource="http://identifiers.org/kegg.reaction/R03460"/>
                </rdf:Bag>
              </bqbiol:is>
            </rdf:Description>
          </rdf:RDF>
        </sbml:annotation>
        <listOfReactants>
          <speciesReference constant="true" species="M_PEP_h" stoichiometry="1"/>
          <speciesReference constant="true" species="M_S3P_h" stoichiometry="1"/>
        </listOfReactants>
        <listOfProducts>
          <speciesReference constant="true" species="M_EPSP_h" stoichiometry="1"/>
          <speciesReference constant="true" species="M_Pi_h" stoichiometry="1"/>
        </listOfProducts>
        <fbc:geneProductAssociation>
          <fbc:or>
            <fbc:geneProductRef fbc:geneProduct="G_AT2G45300"/>
            <fbc:geneProductRef fbc:geneProduct="G_AT1G48860"/>
          </fbc:or>
        </fbc:geneProductAssociation>
      </reaction>
      <reaction fast="false" id="R_CHRS_h" reversible="false" name="CHR synthase" metaid="R_CHRS_h" fbc:upperFluxBound="cobra_default_ub" fbc:lowerFluxBound="cobra_0_bound">
        <sbml:annotation xmlns:sbml="http://www.sbml.org/sbml/level3/version1/core">
          <rdf:RDF xmlns:rdf="http://www.w3.org/1999/02/22-rdf-syntax-ns#">
            <rdf:Description rdf:about="#R_CHRS_h">
              <bqbiol:is xmlns:bqbiol="http://biomodels.net/biology-qualifiers/">
                <rdf:Bag>
                  <rdf:li rdf:resource="http://identifiers.org/ec-code/4.2.3.5"/>
                  <rdf:li rdf:resource="http://identifiers.org/go/GO:0019632"/>
                  <rdf:li rdf:resource="http://identifiers.org/kegg.reaction/R01714"/>
                </rdf:Bag>
              </bqbiol:is>
            </rdf:Description>
          </rdf:RDF>
        </sbml:annotation>
        <listOfReactants>
          <speciesReference constant="true" species="M_EPSP_h" stoichiometry="1"/>
        </listOfReactants>
        <listOfProducts>
          <speciesReference constant="true" species="M_CHR_h" stoichiometry="1"/>
          <speciesReference constant="true" species="M_Pi_h" stoichiometry="1"/>
        </listOfProducts>
        <fbc:geneProductAssociation>
          <fbc:geneProductRef fbc:geneProduct="G_AT1G48850"/>
        </fbc:geneProductAssociation>
      </reaction>
      <reaction fast="false" id="R_R5PDPK_h" reversible="false" name="R5P diphosphokinase" metaid="R_R5PDPK_h" fbc:upperFluxBound="cobra_default_ub" fbc:lowerFluxBound="cobra_0_bound">
        <sbml:annotation xmlns:sbml="http://www.sbml.org/sbml/level3/version1/core">
          <rdf:RDF xmlns:rdf="http://www.w3.org/1999/02/22-rdf-syntax-ns#">
            <rdf:Description rdf:about="#R_R5PDPK_h">
              <bqbiol:is xmlns:bqbiol="http://biomodels.net/biology-qualifiers/">
                <rdf:Bag>
                  <rdf:li rdf:resource="http://identifiers.org/ec-code/2.7.6.1"/>
                  <rdf:li rdf:resource="http://identifiers.org/go/GO:0006015"/>
                  <rdf:li rdf:resource="http://identifiers.org/kegg.reaction/R01049"/>
                </rdf:Bag>
              </bqbiol:is>
            </rdf:Description>
          </rdf:RDF>
        </sbml:annotation>
        <listOfReactants>
          <speciesReference constant="true" species="M_ATP_h" stoichiometry="1"/>
          <speciesReference constant="true" species="M_R5P_h" stoichiometry="1"/>
        </listOfReactants>
        <listOfProducts>
          <speciesReference constant="true" species="M_AMP_h" stoichiometry="1"/>
          <speciesReference constant="true" species="M_H_h" stoichiometry="1"/>
          <speciesReference constant="true" species="M_PRPP_h" stoichiometry="1"/>
        </listOfProducts>
        <fbc:geneProductAssociation>
          <fbc:or>
            <fbc:geneProductRef fbc:geneProduct="G_AT2G35390"/>
            <fbc:geneProductRef fbc:geneProduct="G_AT1G32380"/>
            <fbc:geneProductRef fbc:geneProduct="G_AT1G10700"/>
            <fbc:geneProductRef fbc:geneProduct="G_AT2G44530"/>
          </fbc:or>
        </fbc:geneProductAssociation>
      </reaction>
      <reaction fast="false" id="R_PyrPiDK_h" reversible="true" name="Pyr phosphate dikinase" metaid="R_PyrPiDK_h" fbc:upperFluxBound="cobra_default_ub" fbc:lowerFluxBound="cobra_default_lb">
        <sbml:annotation xmlns:sbml="http://www.sbml.org/sbml/level3/version1/core">
          <rdf:RDF xmlns:rdf="http://www.w3.org/1999/02/22-rdf-syntax-ns#">
            <rdf:Description rdf:about="#R_PyrPiDK_h">
              <bqbiol:is xmlns:bqbiol="http://biomodels.net/biology-qualifiers/">
                <rdf:Bag>
                  <rdf:li rdf:resource="http://identifiers.org/ec-code/2.7.9.1"/>
                  <rdf:li rdf:resource="http://identifiers.org/go/GO:0006099"/>
                  <rdf:li rdf:resource="http://identifiers.org/kegg.reaction/R00206"/>
                </rdf:Bag>
              </bqbiol:is>
            </rdf:Description>
          </rdf:RDF>
        </sbml:annotation>
        <listOfReactants>
          <speciesReference constant="true" species="M_ATP_h" stoichiometry="1"/>
          <speciesReference constant="true" species="M_Pi_h" stoichiometry="1"/>
          <speciesReference constant="true" species="M_Pyr_h" stoichiometry="1"/>
        </listOfReactants>
        <listOfProducts>
          <speciesReference constant="true" species="M_AMP_h" stoichiometry="1"/>
          <speciesReference constant="true" species="M_H_h" stoichiometry="2"/>
          <speciesReference constant="true" species="M_PEP_h" stoichiometry="1"/>
          <speciesReference constant="true" species="M_PPi_h" stoichiometry="1"/>
        </listOfProducts>
        <fbc:geneProductAssociation>
          <fbc:geneProductRef fbc:geneProduct="G_AT4G15530"/>
        </fbc:geneProductAssociation>
      </reaction>
      <reaction fast="false" id="R_MalDH1_h" reversible="true" name="Mal dehydrogenase" metaid="R_MalDH1_h" fbc:upperFluxBound="cobra_default_ub" fbc:lowerFluxBound="cobra_default_lb">
        <sbml:annotation xmlns:sbml="http://www.sbml.org/sbml/level3/version1/core">
          <rdf:RDF xmlns:rdf="http://www.w3.org/1999/02/22-rdf-syntax-ns#">
            <rdf:Description rdf:about="#R_MalDH1_h">
              <bqbiol:is xmlns:bqbiol="http://biomodels.net/biology-qualifiers/">
                <rdf:Bag>
                  <rdf:li rdf:resource="http://identifiers.org/ec-code/1.1.1.37"/>
                  <rdf:li rdf:resource="http://identifiers.org/go/GO:0006099"/>
                  <rdf:li rdf:resource="http://identifiers.org/kegg.reaction/R00342"/>
                </rdf:Bag>
              </bqbiol:is>
            </rdf:Description>
          </rdf:RDF>
        </sbml:annotation>
        <listOfReactants>
          <speciesReference constant="true" species="M_Mal_h" stoichiometry="1"/>
          <speciesReference constant="true" species="M_NAD_h" stoichiometry="1"/>
        </listOfReactants>
        <listOfProducts>
          <speciesReference constant="true" species="M_H_h" stoichiometry="1"/>
          <speciesReference constant="true" species="M_NADH_h" stoichiometry="1"/>
          <speciesReference constant="true" species="M_OAA_h" stoichiometry="1"/>
        </listOfProducts>
        <fbc:geneProductAssociation>
          <fbc:or>
            <fbc:geneProductRef fbc:geneProduct="G_AT1G53240"/>
            <fbc:geneProductRef fbc:geneProduct="G_AT3G47520"/>
            <fbc:geneProductRef fbc:geneProduct="G_AT2G22780"/>
            <fbc:geneProductRef fbc:geneProduct="G_AT1G04410"/>
            <fbc:geneProductRef fbc:geneProduct="G_AT5G09660"/>
          </fbc:or>
        </fbc:geneProductAssociation>
      </reaction>
      <reaction fast="false" id="R_MalDH3_h" reversible="true" name="Mal dehydrogenase" metaid="R_MalDH3_h" fbc:upperFluxBound="cobra_default_ub" fbc:lowerFluxBound="cobra_default_lb">
        <sbml:annotation xmlns:sbml="http://www.sbml.org/sbml/level3/version1/core">
          <rdf:RDF xmlns:rdf="http://www.w3.org/1999/02/22-rdf-syntax-ns#">
            <rdf:Description rdf:about="#R_MalDH3_h">
              <bqbiol:is xmlns:bqbiol="http://biomodels.net/biology-qualifiers/">
                <rdf:Bag>
                  <rdf:li rdf:resource="http://identifiers.org/ec-code/1.1.1.82"/>
                  <rdf:li rdf:resource="http://identifiers.org/go/GO:0006099"/>
                  <rdf:li rdf:resource="http://identifiers.org/kegg.reaction/R00343"/>
                </rdf:Bag>
              </bqbiol:is>
            </rdf:Description>
          </rdf:RDF>
        </sbml:annotation>
        <listOfReactants>
          <speciesReference constant="true" species="M_H_h" stoichiometry="1"/>
          <speciesReference constant="true" species="M_NADPH_h" stoichiometry="1"/>
          <speciesReference constant="true" species="M_OAA_h" stoichiometry="1"/>
        </listOfReactants>
        <listOfProducts>
          <speciesReference constant="true" species="M_Mal_h" stoichiometry="1"/>
          <speciesReference constant="true" species="M_NADP_h" stoichiometry="1"/>
        </listOfProducts>
        <fbc:geneProductAssociation>
          <fbc:geneProductRef fbc:geneProduct="G_AT5G58330"/>
        </fbc:geneProductAssociation>
      </reaction>
      <reaction fast="false" id="R_MalDH4_h" reversible="false" name="Mal dehydrogenase" metaid="R_MalDH4_h" fbc:upperFluxBound="cobra_default_ub" fbc:lowerFluxBound="cobra_0_bound">
        <sbml:annotation xmlns:sbml="http://www.sbml.org/sbml/level3/version1/core">
          <rdf:RDF xmlns:rdf="http://www.w3.org/1999/02/22-rdf-syntax-ns#">
            <rdf:Description rdf:about="#R_MalDH4_h">
              <bqbiol:is xmlns:bqbiol="http://biomodels.net/biology-qualifiers/">
                <rdf:Bag>
                  <rdf:li rdf:resource="http://identifiers.org/ec-code/1.1.1.82"/>
                  <rdf:li rdf:resource="http://identifiers.org/go/GO:0006099"/>
                  <rdf:li rdf:resource="http://identifiers.org/kegg.reaction/R00343"/>
                </rdf:Bag>
              </bqbiol:is>
            </rdf:Description>
          </rdf:RDF>
        </sbml:annotation>
        <listOfReactants>
          <speciesReference constant="true" species="M_Mal_h" stoichiometry="1"/>
          <speciesReference constant="true" species="M_NADP_h" stoichiometry="1"/>
        </listOfReactants>
        <listOfProducts>
          <speciesReference constant="true" species="M_CO2_h" stoichiometry="1"/>
          <speciesReference constant="true" species="M_NADPH_h" stoichiometry="1"/>
          <speciesReference constant="true" species="M_Pyr_h" stoichiometry="1"/>
        </listOfProducts>
        <fbc:geneProductAssociation>
          <fbc:geneProductRef fbc:geneProduct="G_AT1G79750"/>
        </fbc:geneProductAssociation>
      </reaction>
      <reaction fast="false" id="R_CitS_c" reversible="false" name="Cit synthase" metaid="R_CitS_c" fbc:upperFluxBound="cobra_default_ub" fbc:lowerFluxBound="cobra_0_bound">
        <sbml:annotation xmlns:sbml="http://www.sbml.org/sbml/level3/version1/core">
          <rdf:RDF xmlns:rdf="http://www.w3.org/1999/02/22-rdf-syntax-ns#">
            <rdf:Description rdf:about="#R_CitS_c">
              <bqbiol:is xmlns:bqbiol="http://biomodels.net/biology-qualifiers/">
                <rdf:Bag>
                  <rdf:li rdf:resource="http://identifiers.org/ec-code/2.3.3.16"/>
                  <rdf:li rdf:resource="http://identifiers.org/go/GO:0006099"/>
                  <rdf:li rdf:resource="http://identifiers.org/kegg.reaction/R00351"/>
                </rdf:Bag>
              </bqbiol:is>
            </rdf:Description>
          </rdf:RDF>
        </sbml:annotation>
        <listOfReactants>
          <speciesReference constant="true" species="M_A_DASH_CoA_c" stoichiometry="1"/>
          <speciesReference constant="true" species="M_H2O_c" stoichiometry="1"/>
          <speciesReference constant="true" species="M_OAA_c" stoichiometry="1"/>
        </listOfReactants>
        <listOfProducts>
          <speciesReference constant="true" species="M_Cit_c" stoichiometry="1"/>
          <speciesReference constant="true" species="M_CoA_c" stoichiometry="1"/>
          <speciesReference constant="true" species="M_H_c" stoichiometry="1"/>
        </listOfProducts>
        <fbc:geneProductAssociation>
          <fbc:or>
            <fbc:geneProductRef fbc:geneProduct="G_AT2G42790"/>
            <fbc:geneProductRef fbc:geneProduct="G_AT3G58740"/>
          </fbc:or>
        </fbc:geneProductAssociation>
      </reaction>
      <reaction fast="false" id="R_CitS_h" reversible="false" name="Cit synthase" metaid="R_CitS_h" fbc:upperFluxBound="cobra_default_ub" fbc:lowerFluxBound="cobra_0_bound">
        <sbml:annotation xmlns:sbml="http://www.sbml.org/sbml/level3/version1/core">
          <rdf:RDF xmlns:rdf="http://www.w3.org/1999/02/22-rdf-syntax-ns#">
            <rdf:Description rdf:about="#R_CitS_h">
              <bqbiol:is xmlns:bqbiol="http://biomodels.net/biology-qualifiers/">
                <rdf:Bag>
                  <rdf:li rdf:resource="http://identifiers.org/ec-code/2.3.3.16"/>
                  <rdf:li rdf:resource="http://identifiers.org/go/GO:0006099"/>
                  <rdf:li rdf:resource="http://identifiers.org/kegg.reaction/R00351"/>
                </rdf:Bag>
              </bqbiol:is>
            </rdf:Description>
          </rdf:RDF>
        </sbml:annotation>
        <listOfReactants>
          <speciesReference constant="true" species="M_A_DASH_CoA_h" stoichiometry="1"/>
          <speciesReference constant="true" species="M_H2O_h" stoichiometry="1"/>
          <speciesReference constant="true" species="M_OAA_h" stoichiometry="1"/>
        </listOfReactants>
        <listOfProducts>
          <speciesReference constant="true" species="M_Cit_h" stoichiometry="1"/>
          <speciesReference constant="true" species="M_CoA_h" stoichiometry="1"/>
          <speciesReference constant="true" species="M_H_h" stoichiometry="1"/>
        </listOfProducts>
        <fbc:geneProductAssociation>
          <fbc:geneProductRef fbc:geneProduct="G_AT2G44350"/>
        </fbc:geneProductAssociation>
      </reaction>
      <reaction fast="false" id="R_cACNDHA_c" reversible="false" name="Aconitase dehydration" metaid="R_cACNDHA_c" fbc:upperFluxBound="cobra_default_ub" fbc:lowerFluxBound="cobra_0_bound">
        <sbml:annotation xmlns:sbml="http://www.sbml.org/sbml/level3/version1/core">
          <rdf:RDF xmlns:rdf="http://www.w3.org/1999/02/22-rdf-syntax-ns#">
            <rdf:Description rdf:about="#R_cACNDHA_c">
              <bqbiol:is xmlns:bqbiol="http://biomodels.net/biology-qualifiers/">
                <rdf:Bag>
                  <rdf:li rdf:resource="http://identifiers.org/ec-code/4.2.1.3"/>
                  <rdf:li rdf:resource="http://identifiers.org/go/GO:0006099"/>
                  <rdf:li rdf:resource="http://identifiers.org/kegg.reaction/R01325"/>
                </rdf:Bag>
              </bqbiol:is>
            </rdf:Description>
          </rdf:RDF>
        </sbml:annotation>
        <listOfReactants>
          <speciesReference constant="true" species="M_Cit_c" stoichiometry="1"/>
        </listOfReactants>
        <listOfProducts>
          <speciesReference constant="true" species="M_H2O_c" stoichiometry="1"/>
          <speciesReference constant="true" species="M_cACN_c" stoichiometry="1"/>
        </listOfProducts>
        <fbc:geneProductAssociation>
          <fbc:or>
            <fbc:geneProductRef fbc:geneProduct="G_AT4G35830"/>
            <fbc:geneProductRef fbc:geneProduct="G_AT2G05710"/>
            <fbc:geneProductRef fbc:geneProduct="G_AT4G26970"/>
          </fbc:or>
        </fbc:geneProductAssociation>
      </reaction>
      <reaction fast="false" id="R_cACNDHA_h" reversible="false" name="Aconitase dehydration" metaid="R_cACNDHA_h" fbc:upperFluxBound="cobra_default_ub" fbc:lowerFluxBound="cobra_0_bound">
        <sbml:annotation xmlns:sbml="http://www.sbml.org/sbml/level3/version1/core">
          <rdf:RDF xmlns:rdf="http://www.w3.org/1999/02/22-rdf-syntax-ns#">
            <rdf:Description rdf:about="#R_cACNDHA_h">
              <bqbiol:is xmlns:bqbiol="http://biomodels.net/biology-qualifiers/">
                <rdf:Bag>
                  <rdf:li rdf:resource="http://identifiers.org/ec-code/4.2.1.3"/>
                  <rdf:li rdf:resource="http://identifiers.org/go/GO:0006099"/>
                  <rdf:li rdf:resource="http://identifiers.org/kegg.reaction/R01325"/>
                </rdf:Bag>
              </bqbiol:is>
            </rdf:Description>
          </rdf:RDF>
        </sbml:annotation>
        <listOfReactants>
          <speciesReference constant="true" species="M_Cit_h" stoichiometry="1"/>
        </listOfReactants>
        <listOfProducts>
          <speciesReference constant="true" species="M_H2O_h" stoichiometry="1"/>
          <speciesReference constant="true" species="M_cACN_h" stoichiometry="1"/>
        </listOfProducts>
        <fbc:geneProductAssociation>
          <fbc:or>
            <fbc:geneProductRef fbc:geneProduct="G_AT2G05710"/>
            <fbc:geneProductRef fbc:geneProduct="G_AT4G26970"/>
          </fbc:or>
        </fbc:geneProductAssociation>
      </reaction>
      <reaction fast="false" id="R_cACNHA_c" reversible="false" name="Aconitase hydration" metaid="R_cACNHA_c" fbc:upperFluxBound="cobra_default_ub" fbc:lowerFluxBound="cobra_0_bound">
        <sbml:annotation xmlns:sbml="http://www.sbml.org/sbml/level3/version1/core">
          <rdf:RDF xmlns:rdf="http://www.w3.org/1999/02/22-rdf-syntax-ns#">
            <rdf:Description rdf:about="#R_cACNHA_c">
              <bqbiol:is xmlns:bqbiol="http://biomodels.net/biology-qualifiers/">
                <rdf:Bag>
                  <rdf:li rdf:resource="http://identifiers.org/ec-code/4.2.1.3"/>
                  <rdf:li rdf:resource="http://identifiers.org/go/GO:0006099"/>
                  <rdf:li rdf:resource="http://identifiers.org/kegg.reaction/R01900"/>
                </rdf:Bag>
              </bqbiol:is>
            </rdf:Description>
          </rdf:RDF>
        </sbml:annotation>
        <listOfReactants>
          <speciesReference constant="true" species="M_H2O_c" stoichiometry="1"/>
          <speciesReference constant="true" species="M_cACN_c" stoichiometry="1"/>
        </listOfReactants>
        <listOfProducts>
          <speciesReference constant="true" species="M_iCit_c" stoichiometry="1"/>
        </listOfProducts>
        <fbc:geneProductAssociation>
          <fbc:or>
            <fbc:geneProductRef fbc:geneProduct="G_AT4G35830"/>
            <fbc:geneProductRef fbc:geneProduct="G_AT2G05710"/>
            <fbc:geneProductRef fbc:geneProduct="G_AT4G26970"/>
          </fbc:or>
        </fbc:geneProductAssociation>
      </reaction>
      <reaction fast="false" id="R_cACNHA_h" reversible="false" name="Aconitase hydration" metaid="R_cACNHA_h" fbc:upperFluxBound="cobra_default_ub" fbc:lowerFluxBound="cobra_0_bound">
        <sbml:annotation xmlns:sbml="http://www.sbml.org/sbml/level3/version1/core">
          <rdf:RDF xmlns:rdf="http://www.w3.org/1999/02/22-rdf-syntax-ns#">
            <rdf:Description rdf:about="#R_cACNHA_h">
              <bqbiol:is xmlns:bqbiol="http://biomodels.net/biology-qualifiers/">
                <rdf:Bag>
                  <rdf:li rdf:resource="http://identifiers.org/ec-code/4.2.1.3"/>
                  <rdf:li rdf:resource="http://identifiers.org/go/GO:0006099"/>
                  <rdf:li rdf:resource="http://identifiers.org/kegg.reaction/R01900"/>
                </rdf:Bag>
              </bqbiol:is>
            </rdf:Description>
          </rdf:RDF>
        </sbml:annotation>
        <listOfReactants>
          <speciesReference constant="true" species="M_H2O_h" stoichiometry="1"/>
          <speciesReference constant="true" species="M_cACN_h" stoichiometry="1"/>
        </listOfReactants>
        <listOfProducts>
          <speciesReference constant="true" species="M_iCit_h" stoichiometry="1"/>
        </listOfProducts>
        <fbc:geneProductAssociation>
          <fbc:or>
            <fbc:geneProductRef fbc:geneProduct="G_AT2G05710"/>
            <fbc:geneProductRef fbc:geneProduct="G_AT4G26970"/>
          </fbc:or>
        </fbc:geneProductAssociation>
      </reaction>
      <reaction fast="false" id="R_iCitDHNAD_c" reversible="false" name="iCit dehydrogenase" metaid="R_iCitDHNAD_c" fbc:upperFluxBound="cobra_default_ub" fbc:lowerFluxBound="cobra_0_bound">
        <sbml:annotation xmlns:sbml="http://www.sbml.org/sbml/level3/version1/core">
          <rdf:RDF xmlns:rdf="http://www.w3.org/1999/02/22-rdf-syntax-ns#">
            <rdf:Description rdf:about="#R_iCitDHNAD_c">
              <bqbiol:is xmlns:bqbiol="http://biomodels.net/biology-qualifiers/">
                <rdf:Bag>
                  <rdf:li rdf:resource="http://identifiers.org/ec-code/1.1.1.41"/>
                  <rdf:li rdf:resource="http://identifiers.org/go/GO:0006099"/>
                  <rdf:li rdf:resource="http://identifiers.org/kegg.reaction/R00709"/>
                </rdf:Bag>
              </bqbiol:is>
            </rdf:Description>
          </rdf:RDF>
        </sbml:annotation>
        <listOfReactants>
          <speciesReference constant="true" species="M_H_c" stoichiometry="1"/>
          <speciesReference constant="true" species="M_NAD_c" stoichiometry="1"/>
          <speciesReference constant="true" species="M_iCit_c" stoichiometry="1"/>
        </listOfReactants>
        <listOfProducts>
          <speciesReference constant="true" species="M_CO2_c" stoichiometry="1"/>
          <speciesReference constant="true" species="M_KG_c" stoichiometry="1"/>
          <speciesReference constant="true" species="M_NADH_c" stoichiometry="1"/>
          <speciesReference constant="true" species="M_H_c" stoichiometry="1"/>
        </listOfProducts>
        <fbc:geneProductAssociation>
          <fbc:geneProductRef fbc:geneProduct="G_AT1G32480"/>
        </fbc:geneProductAssociation>
      </reaction>
      <reaction fast="false" id="R_iCitDHNADP_c" reversible="false" name="iCit dehydrogenase" metaid="R_iCitDHNADP_c" fbc:upperFluxBound="cobra_default_ub" fbc:lowerFluxBound="cobra_0_bound">
        <sbml:annotation xmlns:sbml="http://www.sbml.org/sbml/level3/version1/core">
          <rdf:RDF xmlns:rdf="http://www.w3.org/1999/02/22-rdf-syntax-ns#">
            <rdf:Description rdf:about="#R_iCitDHNADP_c">
              <bqbiol:is xmlns:bqbiol="http://biomodels.net/biology-qualifiers/">
                <rdf:Bag>
                  <rdf:li rdf:resource="http://identifiers.org/ec-code/1.1.1.42"/>
                  <rdf:li rdf:resource="http://identifiers.org/go/GO:0006099"/>
                  <rdf:li rdf:resource="http://identifiers.org/kegg.reaction/R00267"/>
                </rdf:Bag>
              </bqbiol:is>
            </rdf:Description>
          </rdf:RDF>
        </sbml:annotation>
        <listOfReactants>
          <speciesReference constant="true" species="M_H_c" stoichiometry="1"/>
          <speciesReference constant="true" species="M_NADP_c" stoichiometry="1"/>
          <speciesReference constant="true" species="M_iCit_c" stoichiometry="1"/>
        </listOfReactants>
        <listOfProducts>
          <speciesReference constant="true" species="M_CO2_c" stoichiometry="1"/>
          <speciesReference constant="true" species="M_KG_c" stoichiometry="1"/>
          <speciesReference constant="true" species="M_NADPH_c" stoichiometry="1"/>
          <speciesReference constant="true" species="M_H_c" stoichiometry="1"/>
        </listOfProducts>
        <fbc:geneProductAssociation>
          <fbc:geneProductRef fbc:geneProduct="G_AT1G65930"/>
        </fbc:geneProductAssociation>
      </reaction>
      <reaction fast="false" id="R_iCitDHNADP_h" reversible="false" name="iCit dehydrogenase" metaid="R_iCitDHNADP_h" fbc:upperFluxBound="cobra_default_ub" fbc:lowerFluxBound="cobra_0_bound">
        <sbml:annotation xmlns:sbml="http://www.sbml.org/sbml/level3/version1/core">
          <rdf:RDF xmlns:rdf="http://www.w3.org/1999/02/22-rdf-syntax-ns#">
            <rdf:Description rdf:about="#R_iCitDHNADP_h">
              <bqbiol:is xmlns:bqbiol="http://biomodels.net/biology-qualifiers/">
                <rdf:Bag>
                  <rdf:li rdf:resource="http://identifiers.org/ec-code/1.1.1.42"/>
                  <rdf:li rdf:resource="http://identifiers.org/go/GO:0006099"/>
                  <rdf:li rdf:resource="http://identifiers.org/kegg.reaction/R00267"/>
                </rdf:Bag>
              </bqbiol:is>
            </rdf:Description>
          </rdf:RDF>
        </sbml:annotation>
        <listOfReactants>
          <speciesReference constant="true" species="M_NADP_h" stoichiometry="1"/>
          <speciesReference constant="true" species="M_iCit_h" stoichiometry="1"/>
        </listOfReactants>
        <listOfProducts>
          <speciesReference constant="true" species="M_CO2_h" stoichiometry="1"/>
          <speciesReference constant="true" species="M_KG_h" stoichiometry="1"/>
          <speciesReference constant="true" species="M_NADPH_h" stoichiometry="1"/>
        </listOfProducts>
        <fbc:geneProductAssociation>
          <fbc:or>
            <fbc:geneProductRef fbc:geneProduct="G_AT1G65930"/>
            <fbc:geneProductRef fbc:geneProduct="G_AT5G14590"/>
          </fbc:or>
        </fbc:geneProductAssociation>
      </reaction>
      <reaction fast="false" id="R_iCitDHNADP_m" reversible="false" name="iCit dehydrogenase" metaid="R_iCitDHNADP_m" fbc:upperFluxBound="cobra_default_ub" fbc:lowerFluxBound="cobra_0_bound">
        <sbml:annotation xmlns:sbml="http://www.sbml.org/sbml/level3/version1/core">
          <rdf:RDF xmlns:rdf="http://www.w3.org/1999/02/22-rdf-syntax-ns#">
            <rdf:Description rdf:about="#R_iCitDHNADP_m">
              <bqbiol:is xmlns:bqbiol="http://biomodels.net/biology-qualifiers/">
                <rdf:Bag>
                  <rdf:li rdf:resource="http://identifiers.org/ec-code/1.1.1.42"/>
                  <rdf:li rdf:resource="http://identifiers.org/go/GO:0006099"/>
                  <rdf:li rdf:resource="http://identifiers.org/kegg.reaction/R00267"/>
                </rdf:Bag>
              </bqbiol:is>
            </rdf:Description>
          </rdf:RDF>
        </sbml:annotation>
        <listOfReactants>
          <speciesReference constant="true" species="M_NADP_m" stoichiometry="1"/>
          <speciesReference constant="true" species="M_iCit_m" stoichiometry="1"/>
        </listOfReactants>
        <listOfProducts>
          <speciesReference constant="true" species="M_CO2_m" stoichiometry="1"/>
          <speciesReference constant="true" species="M_KG_m" stoichiometry="1"/>
          <speciesReference constant="true" species="M_NADPH_m" stoichiometry="1"/>
        </listOfProducts>
        <fbc:geneProductAssociation>
          <fbc:geneProductRef fbc:geneProduct="G_AT5G14590"/>
        </fbc:geneProductAssociation>
      </reaction>
      <reaction fast="false" id="R_iCitL_p" reversible="false" name="iCit lyase" metaid="R_iCitL_p" fbc:upperFluxBound="cobra_default_ub" fbc:lowerFluxBound="cobra_0_bound">
        <sbml:annotation xmlns:sbml="http://www.sbml.org/sbml/level3/version1/core">
          <rdf:RDF xmlns:rdf="http://www.w3.org/1999/02/22-rdf-syntax-ns#">
            <rdf:Description rdf:about="#R_iCitL_p">
              <bqbiol:is xmlns:bqbiol="http://biomodels.net/biology-qualifiers/">
                <rdf:Bag>
                  <rdf:li rdf:resource="http://identifiers.org/ec-code/4.1.3.1"/>
                  <rdf:li rdf:resource="http://identifiers.org/go/GO:0006099"/>
                  <rdf:li rdf:resource="http://identifiers.org/kegg.reaction/R00479"/>
                </rdf:Bag>
              </bqbiol:is>
            </rdf:Description>
          </rdf:RDF>
        </sbml:annotation>
        <listOfReactants>
          <speciesReference constant="true" species="M_iCit_p" stoichiometry="1"/>
        </listOfReactants>
        <listOfProducts>
          <speciesReference constant="true" species="M_GLX_p" stoichiometry="1"/>
          <speciesReference constant="true" species="M_SCA_p" stoichiometry="1"/>
        </listOfProducts>
        <fbc:geneProductAssociation>
          <fbc:geneProductRef fbc:geneProduct="G_AT3G21720"/>
        </fbc:geneProductAssociation>
      </reaction>
      <reaction fast="false" id="R_ATPCitL_c" reversible="false" name="ATP-Cit lyase" metaid="R_ATPCitL_c" fbc:upperFluxBound="cobra_default_ub" fbc:lowerFluxBound="cobra_0_bound">
        <sbml:annotation xmlns:sbml="http://www.sbml.org/sbml/level3/version1/core">
          <rdf:RDF xmlns:rdf="http://www.w3.org/1999/02/22-rdf-syntax-ns#">
            <rdf:Description rdf:about="#R_ATPCitL_c">
              <bqbiol:is xmlns:bqbiol="http://biomodels.net/biology-qualifiers/">
                <rdf:Bag>
                  <rdf:li rdf:resource="http://identifiers.org/doi/10.1104/pp.008110"/>
                  <rdf:li rdf:resource="http://identifiers.org/ec-code/2.3.3.8"/>
                  <rdf:li rdf:resource="http://identifiers.org/go/GO:0015937"/>
                  <rdf:li rdf:resource="http://identifiers.org/kegg.reaction/R00352"/>
                </rdf:Bag>
              </bqbiol:is>
            </rdf:Description>
          </rdf:RDF>
        </sbml:annotation>
        <listOfReactants>
          <speciesReference constant="true" species="M_ATP_c" stoichiometry="1"/>
          <speciesReference constant="true" species="M_Cit_c" stoichiometry="1"/>
          <speciesReference constant="true" species="M_CoA_c" stoichiometry="1"/>
        </listOfReactants>
        <listOfProducts>
          <speciesReference constant="true" species="M_ADP_c" stoichiometry="1"/>
          <speciesReference constant="true" species="M_A_DASH_CoA_c" stoichiometry="1"/>
          <speciesReference constant="true" species="M_OAA_c" stoichiometry="1"/>
          <speciesReference constant="true" species="M_Pi_c" stoichiometry="1"/>
        </listOfProducts>
        <fbc:geneProductAssociation>
          <fbc:and>
            <fbc:or>
              <fbc:geneProductRef fbc:geneProduct="G_AT1G10670"/>
              <fbc:geneProductRef fbc:geneProduct="G_AT1G60810"/>
              <fbc:geneProductRef fbc:geneProduct="G_AT1G09430"/>
            </fbc:or>
            <fbc:or>
              <fbc:geneProductRef fbc:geneProduct="G_AT3G06650"/>
              <fbc:geneProductRef fbc:geneProduct="G_AT5G49460"/>
            </fbc:or>
          </fbc:and>
        </fbc:geneProductAssociation>
      </reaction>
      <reaction fast="false" id="R_ACoAS_h" reversible="false" name="A-CoA synthetase" metaid="R_ACoAS_h" fbc:upperFluxBound="cobra_default_ub" fbc:lowerFluxBound="cobra_0_bound">
        <sbml:annotation xmlns:sbml="http://www.sbml.org/sbml/level3/version1/core">
          <rdf:RDF xmlns:rdf="http://www.w3.org/1999/02/22-rdf-syntax-ns#">
            <rdf:Description rdf:about="#R_ACoAS_h">
              <bqbiol:is xmlns:bqbiol="http://biomodels.net/biology-qualifiers/">
                <rdf:Bag>
                  <rdf:li rdf:resource="http://identifiers.org/ec-code/6.2.1.1"/>
                  <rdf:li rdf:resource="http://identifiers.org/go/GO:0015937"/>
                  <rdf:li rdf:resource="http://identifiers.org/kegg.reaction/R00235"/>
                </rdf:Bag>
              </bqbiol:is>
            </rdf:Description>
          </rdf:RDF>
        </sbml:annotation>
        <listOfReactants>
          <speciesReference constant="true" species="M_AC_h" stoichiometry="1"/>
          <speciesReference constant="true" species="M_ATP_h" stoichiometry="1"/>
          <speciesReference constant="true" species="M_CoA_h" stoichiometry="1"/>
        </listOfReactants>
        <listOfProducts>
          <speciesReference constant="true" species="M_AMP_h" stoichiometry="1"/>
          <speciesReference constant="true" species="M_A_DASH_CoA_h" stoichiometry="1"/>
          <speciesReference constant="true" species="M_H_h" stoichiometry="1"/>
          <speciesReference constant="true" species="M_PPi_h" stoichiometry="1"/>
        </listOfProducts>
        <fbc:geneProductAssociation>
          <fbc:or>
            <fbc:geneProductRef fbc:geneProduct="G_AT5G36880"/>
            <fbc:geneProductRef fbc:geneProduct="G_AT5G23050"/>
          </fbc:or>
        </fbc:geneProductAssociation>
      </reaction>
      <reaction fast="false" id="R_ACoAC_h" reversible="false" name="A-CoA carboxylase" metaid="R_ACoAC_h" fbc:upperFluxBound="cobra_default_ub" fbc:lowerFluxBound="cobra_0_bound">
        <sbml:annotation xmlns:sbml="http://www.sbml.org/sbml/level3/version1/core">
          <rdf:RDF xmlns:rdf="http://www.w3.org/1999/02/22-rdf-syntax-ns#">
            <rdf:Description rdf:about="#R_ACoAC_h">
              <bqbiol:is xmlns:bqbiol="http://biomodels.net/biology-qualifiers/">
                <rdf:Bag>
                  <rdf:li rdf:resource="http://identifiers.org/doi/10.1104/pp.122.4.1057"/>
                  <rdf:li rdf:resource="http://identifiers.org/doi/ 10.1016/S0163-7827(02)00007-3"/>
                  <rdf:li rdf:resource="http://identifiers.org/ec-code/6.4.1.2"/>
                  <rdf:li rdf:resource="http://identifiers.org/go/GO:0006633"/>
                  <rdf:li rdf:resource="http://identifiers.org/kegg.reaction/R00742"/>
                </rdf:Bag>
              </bqbiol:is>
            </rdf:Description>
          </rdf:RDF>
        </sbml:annotation>
        <listOfReactants>
          <speciesReference constant="true" species="M_ATP_h" stoichiometry="1"/>
          <speciesReference constant="true" species="M_A_DASH_CoA_h" stoichiometry="1"/>
          <speciesReference constant="true" species="M_HCO3_h" stoichiometry="1"/>
        </listOfReactants>
        <listOfProducts>
          <speciesReference constant="true" species="M_ADP_h" stoichiometry="1"/>
          <speciesReference constant="true" species="M_H_h" stoichiometry="1"/>
          <speciesReference constant="true" species="M_M_DASH_CoA_h" stoichiometry="1"/>
          <speciesReference constant="true" species="M_Pi_h" stoichiometry="1"/>
        </listOfProducts>
        <fbc:geneProductAssociation>
          <fbc:and>
            <fbc:or>
              <fbc:geneProductRef fbc:geneProduct="G_AT5G16390"/>
              <fbc:geneProductRef fbc:geneProduct="G_AT5G15530"/>
            </fbc:or>
            <fbc:geneProductRef fbc:geneProduct="G_AT5G35360"/>
            <fbc:geneProductRef fbc:geneProduct="G_AT2G38040"/>
            <fbc:geneProductRef fbc:geneProduct="G_ATCG00500"/>
          </fbc:and>
        </fbc:geneProductAssociation>
      </reaction>
      <reaction fast="false" id="R_ACPM_h" reversible="false" name="M-CoA:ACP malonyltransferase" metaid="R_ACPM_h" fbc:upperFluxBound="cobra_default_ub" fbc:lowerFluxBound="cobra_0_bound">
        <sbml:annotation xmlns:sbml="http://www.sbml.org/sbml/level3/version1/core">
          <rdf:RDF xmlns:rdf="http://www.w3.org/1999/02/22-rdf-syntax-ns#">
            <rdf:Description rdf:about="#R_ACPM_h">
              <bqbiol:is xmlns:bqbiol="http://biomodels.net/biology-qualifiers/">
                <rdf:Bag>
                  <rdf:li rdf:resource="http://identifiers.org/ec-code/2.3.1.86"/>
                  <rdf:li rdf:resource="http://identifiers.org/go/GO:0006633"/>
                  <rdf:li rdf:resource="http://identifiers.org/kegg.reaction/R01626"/>
                </rdf:Bag>
              </bqbiol:is>
            </rdf:Description>
          </rdf:RDF>
        </sbml:annotation>
        <listOfReactants>
          <speciesReference constant="true" species="M_ACP_h" stoichiometry="1"/>
          <speciesReference constant="true" species="M_M_DASH_CoA_h" stoichiometry="1"/>
        </listOfReactants>
        <listOfProducts>
          <speciesReference constant="true" species="M_CoA_h" stoichiometry="1"/>
          <speciesReference constant="true" species="M_M_DASH_ACP_h" stoichiometry="1"/>
        </listOfProducts>
        <fbc:geneProductAssociation>
          <fbc:geneProductRef fbc:geneProduct="G_AT2G30200"/>
        </fbc:geneProductAssociation>
      </reaction>
      <reaction fast="false" id="R_PPiase_h" reversible="false" name="inorganic PPiase" metaid="R_PPiase_h" fbc:upperFluxBound="cobra_default_ub" fbc:lowerFluxBound="cobra_0_bound">
        <sbml:annotation xmlns:sbml="http://www.sbml.org/sbml/level3/version1/core">
          <rdf:RDF xmlns:rdf="http://www.w3.org/1999/02/22-rdf-syntax-ns#">
            <rdf:Description rdf:about="#R_PPiase_h">
              <bqbiol:is xmlns:bqbiol="http://biomodels.net/biology-qualifiers/">
                <rdf:Bag>
                  <rdf:li rdf:resource="http://identifiers.org/ec-code/3.6.1.1"/>
                  <rdf:li rdf:resource="http://identifiers.org/go/GO:0016772"/>
                  <rdf:li rdf:resource="http://identifiers.org/kegg.reaction/R00004"/>
                </rdf:Bag>
              </bqbiol:is>
            </rdf:Description>
          </rdf:RDF>
        </sbml:annotation>
        <listOfReactants>
          <speciesReference constant="true" species="M_H2O_h" stoichiometry="1"/>
          <speciesReference constant="true" species="M_PPi_h" stoichiometry="1"/>
        </listOfReactants>
        <listOfProducts>
          <speciesReference constant="true" species="M_Pi_h" stoichiometry="2"/>
        </listOfProducts>
        <fbc:geneProductAssociation>
          <fbc:geneProductRef fbc:geneProduct="G_AT5G09650"/>
        </fbc:geneProductAssociation>
      </reaction>
      <reaction fast="false" id="R_PPIase_c" reversible="false" name="inorganic PPiase" metaid="R_PPIase_c" fbc:upperFluxBound="cobra_default_ub" fbc:lowerFluxBound="cobra_0_bound">
        <sbml:annotation xmlns:sbml="http://www.sbml.org/sbml/level3/version1/core">
          <rdf:RDF xmlns:rdf="http://www.w3.org/1999/02/22-rdf-syntax-ns#">
            <rdf:Description rdf:about="#R_PPIase_c">
              <bqbiol:is xmlns:bqbiol="http://biomodels.net/biology-qualifiers/">
                <rdf:Bag>
                  <rdf:li rdf:resource="http://identifiers.org/ec-code/3.6.1.1"/>
                  <rdf:li rdf:resource="http://identifiers.org/go/GO:0016772"/>
                  <rdf:li rdf:resource="http://identifiers.org/kegg.reaction/R00004"/>
                </rdf:Bag>
              </bqbiol:is>
            </rdf:Description>
          </rdf:RDF>
        </sbml:annotation>
        <listOfReactants>
          <speciesReference constant="true" species="M_H2O_c" stoichiometry="1"/>
          <speciesReference constant="true" species="M_PPi_c" stoichiometry="1"/>
        </listOfReactants>
        <listOfProducts>
          <speciesReference constant="true" species="M_H_c" stoichiometry="1"/>
          <speciesReference constant="true" species="M_Pi_c" stoichiometry="2"/>
        </listOfProducts>
        <fbc:geneProductAssociation>
          <fbc:or>
            <fbc:geneProductRef fbc:geneProduct="G_AT2G46860"/>
            <fbc:geneProductRef fbc:geneProduct="G_AT1G01050"/>
            <fbc:geneProductRef fbc:geneProduct="G_AT3G53620"/>
            <fbc:geneProductRef fbc:geneProduct="G_AT2G18230"/>
            <fbc:geneProductRef fbc:geneProduct="G_AT1G15690"/>
            <fbc:geneProductRef fbc:geneProduct="G_AT4G01480"/>
            <fbc:geneProductRef fbc:geneProduct="G_AT5G09650"/>
          </fbc:or>
        </fbc:geneProductAssociation>
      </reaction>
      <reaction fast="false" id="R_PPIF6PK_c" reversible="false" name="PPi-dep.  Phosphofructokinase" metaid="R_PPIF6PK_c" fbc:upperFluxBound="cobra_0_bound" fbc:lowerFluxBound="cobra_0_bound">
        <sbml:annotation xmlns:sbml="http://www.sbml.org/sbml/level3/version1/core">
          <rdf:RDF xmlns:rdf="http://www.w3.org/1999/02/22-rdf-syntax-ns#">
            <rdf:Description rdf:about="#R_PPIF6PK_c">
              <bqbiol:is xmlns:bqbiol="http://biomodels.net/biology-qualifiers/">
                <rdf:Bag>
                  <rdf:li rdf:resource="http://identifiers.org/ec-code/2.7.1.90"/>
                  <rdf:li rdf:resource="http://identifiers.org/go/GO:0016772"/>
                  <rdf:li rdf:resource="http://identifiers.org/kegg.reaction/R00764"/>
                </rdf:Bag>
              </bqbiol:is>
            </rdf:Description>
          </rdf:RDF>
        </sbml:annotation>
        <listOfReactants>
          <speciesReference constant="true" species="M_F6P_c" stoichiometry="1"/>
          <speciesReference constant="true" species="M_PPi_c" stoichiometry="1"/>
        </listOfReactants>
        <listOfProducts>
          <speciesReference constant="true" species="M_FBP_c" stoichiometry="1"/>
          <speciesReference constant="true" species="M_H_c" stoichiometry="1"/>
          <speciesReference constant="true" species="M_Pi_c" stoichiometry="1"/>
        </listOfProducts>
        <fbc:geneProductAssociation>
          <fbc:and>
            <fbc:or>
              <fbc:geneProductRef fbc:geneProduct="G_AT1G20950"/>
              <fbc:geneProductRef fbc:geneProduct="G_AT1G76550"/>
            </fbc:or>
            <fbc:or>
              <fbc:geneProductRef fbc:geneProduct="G_AT1G20950"/>
              <fbc:geneProductRef fbc:geneProduct="G_AT1G76550"/>
            </fbc:or>
            <fbc:or>
              <fbc:geneProductRef fbc:geneProduct="G_AT1G12000"/>
              <fbc:geneProductRef fbc:geneProduct="G_AT4G04040"/>
            </fbc:or>
            <fbc:or>
              <fbc:geneProductRef fbc:geneProduct="G_AT1G12000"/>
              <fbc:geneProductRef fbc:geneProduct="G_AT4G04040"/>
            </fbc:or>
          </fbc:and>
        </fbc:geneProductAssociation>
      </reaction>
      <reaction fast="false" id="R_ForDH_h" reversible="false" name="For dehydrogenase" metaid="R_ForDH_h" fbc:upperFluxBound="cobra_default_ub" fbc:lowerFluxBound="cobra_0_bound">
        <sbml:annotation xmlns:sbml="http://www.sbml.org/sbml/level3/version1/core">
          <rdf:RDF xmlns:rdf="http://www.w3.org/1999/02/22-rdf-syntax-ns#">
            <rdf:Description rdf:about="#R_ForDH_h">
              <bqbiol:is xmlns:bqbiol="http://biomodels.net/biology-qualifiers/">
                <rdf:Bag>
                  <rdf:li rdf:resource="http://identifiers.org/ec-code/1.2.1.2"/>
                  <rdf:li rdf:resource="http://identifiers.org/go/GO:0046653"/>
                  <rdf:li rdf:resource="http://identifiers.org/kegg.reaction/R00519"/>
                </rdf:Bag>
              </bqbiol:is>
            </rdf:Description>
          </rdf:RDF>
        </sbml:annotation>
        <listOfReactants>
          <speciesReference constant="true" species="M_CO2_h" stoichiometry="1"/>
          <speciesReference constant="true" species="M_NADH_h" stoichiometry="1"/>
        </listOfReactants>
        <listOfProducts>
          <speciesReference constant="true" species="M_For_h" stoichiometry="1"/>
          <speciesReference constant="true" species="M_NAD_h" stoichiometry="1"/>
        </listOfProducts>
        <fbc:geneProductAssociation>
          <fbc:geneProductRef fbc:geneProduct="G_AT5G14780"/>
        </fbc:geneProductAssociation>
      </reaction>
      <reaction fast="false" id="R_ForTHFL_h" reversible="false" name="For-THF ligase" metaid="R_ForTHFL_h" fbc:upperFluxBound="cobra_default_ub" fbc:lowerFluxBound="cobra_0_bound">
        <sbml:annotation xmlns:sbml="http://www.sbml.org/sbml/level3/version1/core">
          <rdf:RDF xmlns:rdf="http://www.w3.org/1999/02/22-rdf-syntax-ns#">
            <rdf:Description rdf:about="#R_ForTHFL_h">
              <bqbiol:is xmlns:bqbiol="http://biomodels.net/biology-qualifiers/">
                <rdf:Bag>
                  <rdf:li rdf:resource="http://identifiers.org/ec-code/6.3.4.3"/>
                  <rdf:li rdf:resource="http://identifiers.org/go/GO:0046653"/>
                  <rdf:li rdf:resource="http://identifiers.org/kegg.reaction/R00943"/>
                </rdf:Bag>
              </bqbiol:is>
            </rdf:Description>
          </rdf:RDF>
        </sbml:annotation>
        <listOfReactants>
          <speciesReference constant="true" species="M_ATP_h" stoichiometry="1"/>
          <speciesReference constant="true" species="M_For_h" stoichiometry="1"/>
          <speciesReference constant="true" species="M_H_h" stoichiometry="1"/>
          <speciesReference constant="true" species="M_THF_h" stoichiometry="1"/>
        </listOfReactants>
        <listOfProducts>
          <speciesReference constant="true" species="M_ADP_h" stoichiometry="1"/>
          <speciesReference constant="true" species="M_F_DASH_THF_h" stoichiometry="1"/>
          <speciesReference constant="true" species="M_Pi_h" stoichiometry="1"/>
        </listOfProducts>
        <fbc:geneProductAssociation>
          <fbc:geneProductRef fbc:geneProduct="G_AT1G50480"/>
        </fbc:geneProductAssociation>
      </reaction>
      <reaction fast="false" id="R_DHFR_c" reversible="false" name="Dihydrofolate reductase" metaid="R_DHFR_c" fbc:upperFluxBound="cobra_default_ub" fbc:lowerFluxBound="cobra_0_bound">
        <sbml:annotation xmlns:sbml="http://www.sbml.org/sbml/level3/version1/core">
          <rdf:RDF xmlns:rdf="http://www.w3.org/1999/02/22-rdf-syntax-ns#">
            <rdf:Description rdf:about="#R_DHFR_c">
              <bqbiol:is xmlns:bqbiol="http://biomodels.net/biology-qualifiers/">
                <rdf:Bag>
                  <rdf:li rdf:resource="http://identifiers.org/ec-code/1.5.1.3"/>
                  <rdf:li rdf:resource="http://identifiers.org/go/GO:0046653"/>
                  <rdf:li rdf:resource="http://identifiers.org/kegg.reaction/R00939"/>
                </rdf:Bag>
              </bqbiol:is>
            </rdf:Description>
          </rdf:RDF>
        </sbml:annotation>
        <listOfReactants>
          <speciesReference constant="true" species="M_DHF_c" stoichiometry="1"/>
          <speciesReference constant="true" species="M_NADPH_c" stoichiometry="1"/>
          <speciesReference constant="true" species="M_H_c" stoichiometry="1"/>
        </listOfReactants>
        <listOfProducts>
          <speciesReference constant="true" species="M_NADP_c" stoichiometry="1"/>
          <speciesReference constant="true" species="M_THF_c" stoichiometry="1"/>
        </listOfProducts>
        <fbc:geneProductAssociation>
          <fbc:or>
            <fbc:geneProductRef fbc:geneProduct="G_AT2G21550"/>
            <fbc:geneProductRef fbc:geneProduct="G_AT2G16370"/>
          </fbc:or>
        </fbc:geneProductAssociation>
      </reaction>
      <reaction fast="false" id="R_TRXR_c" reversible="false" name="Thioredoxin reductase" metaid="R_TRXR_c" fbc:upperFluxBound="cobra_default_ub" fbc:lowerFluxBound="cobra_0_bound">
        <sbml:annotation xmlns:sbml="http://www.sbml.org/sbml/level3/version1/core">
          <rdf:RDF xmlns:rdf="http://www.w3.org/1999/02/22-rdf-syntax-ns#">
            <rdf:Description rdf:about="#R_TRXR_c">
              <bqbiol:is xmlns:bqbiol="http://biomodels.net/biology-qualifiers/">
                <rdf:Bag>
                  <rdf:li rdf:resource="http://identifiers.org/ec-code/1.8.1.9"/>
                  <rdf:li rdf:resource="http://identifiers.org/go/GO:0004791"/>
                  <rdf:li rdf:resource="http://identifiers.org/kegg.reaction/R02016"/>
                </rdf:Bag>
              </bqbiol:is>
            </rdf:Description>
          </rdf:RDF>
        </sbml:annotation>
        <listOfReactants>
          <speciesReference constant="true" species="M_NADPH_c" stoichiometry="1"/>
          <speciesReference constant="true" species="M_H_c" stoichiometry="1"/>
          <speciesReference constant="true" species="M_TRXox_c" stoichiometry="1"/>
        </listOfReactants>
        <listOfProducts>
          <speciesReference constant="true" species="M_NADP_c" stoichiometry="1"/>
          <speciesReference constant="true" species="M_TRXrd_c" stoichiometry="1"/>
        </listOfProducts>
        <fbc:geneProductAssociation>
          <fbc:or>
            <fbc:or>
              <fbc:geneProductRef fbc:geneProduct="G_AT4G35460"/>
              <fbc:geneProductRef fbc:geneProduct="G_AT2G17420"/>
              <fbc:geneProductRef fbc:geneProduct="G_AT2G41680"/>
            </fbc:or>
            <fbc:geneProductRef fbc:geneProduct="G_AT5G63030"/>
            <fbc:geneProductRef fbc:geneProduct="G_AT5G40370"/>
            <fbc:geneProductRef fbc:geneProduct="G_AT3G02000"/>
            <fbc:geneProductRef fbc:geneProduct="G_AT5G14070"/>
            <fbc:geneProductRef fbc:geneProduct="G_AT2G47870"/>
            <fbc:geneProductRef fbc:geneProduct="G_AT2G47880"/>
            <fbc:geneProductRef fbc:geneProduct="G_AT3G62960"/>
            <fbc:geneProductRef fbc:geneProduct="G_AT1G03020"/>
            <fbc:geneProductRef fbc:geneProduct="G_AT5G18600"/>
            <fbc:geneProductRef fbc:geneProduct="G_AT4G15700"/>
            <fbc:geneProductRef fbc:geneProduct="G_AT4G15680"/>
            <fbc:geneProductRef fbc:geneProduct="G_AT4G15670"/>
            <fbc:geneProductRef fbc:geneProduct="G_AT4G15660"/>
            <fbc:geneProductRef fbc:geneProduct="G_AT2G30540"/>
            <fbc:geneProductRef fbc:geneProduct="G_AT3G21460"/>
          </fbc:or>
        </fbc:geneProductAssociation>
      </reaction>
      <reaction fast="false" id="R_ADNK_c" reversible="false" name="ADN kinase" metaid="R_ADNK_c" fbc:upperFluxBound="cobra_default_ub" fbc:lowerFluxBound="cobra_0_bound">
        <sbml:annotation xmlns:sbml="http://www.sbml.org/sbml/level3/version1/core">
          <rdf:RDF xmlns:rdf="http://www.w3.org/1999/02/22-rdf-syntax-ns#">
            <rdf:Description rdf:about="#R_ADNK_c">
              <bqbiol:is xmlns:bqbiol="http://biomodels.net/biology-qualifiers/">
                <rdf:Bag>
                  <rdf:li rdf:resource="http://identifiers.org/ec-code/2.7.1.20"/>
                  <rdf:li rdf:resource="http://identifiers.org/go/GO:0006169"/>
                  <rdf:li rdf:resource="http://identifiers.org/kegg.reaction/R00185"/>
                </rdf:Bag>
              </bqbiol:is>
            </rdf:Description>
          </rdf:RDF>
        </sbml:annotation>
        <listOfReactants>
          <speciesReference constant="true" species="M_ADN_c" stoichiometry="1"/>
          <speciesReference constant="true" species="M_ATP_c" stoichiometry="1"/>
        </listOfReactants>
        <listOfProducts>
          <speciesReference constant="true" species="M_ADP_c" stoichiometry="1"/>
          <speciesReference constant="true" species="M_AMP_c" stoichiometry="1"/>
          <speciesReference constant="true" species="M_H_c" stoichiometry="1"/>
        </listOfProducts>
        <fbc:geneProductAssociation>
          <fbc:or>
            <fbc:geneProductRef fbc:geneProduct="G_AT3G09820"/>
            <fbc:geneProductRef fbc:geneProduct="G_AT5G03300"/>
          </fbc:or>
        </fbc:geneProductAssociation>
      </reaction>
      <reaction fast="false" id="R_ADNN_c" reversible="false" name="ADN nucleosidase" metaid="R_ADNN_c" fbc:upperFluxBound="cobra_default_ub" fbc:lowerFluxBound="cobra_0_bound">
        <sbml:annotation xmlns:sbml="http://www.sbml.org/sbml/level3/version1/core">
          <rdf:RDF xmlns:rdf="http://www.w3.org/1999/02/22-rdf-syntax-ns#">
            <rdf:Description rdf:about="#R_ADNN_c">
              <bqbiol:is xmlns:bqbiol="http://biomodels.net/biology-qualifiers/">
                <rdf:Bag>
                  <rdf:li rdf:resource="http://identifiers.org/ec-code/3.2.2.7"/>
                  <rdf:li rdf:resource="http://identifiers.org/go/GO:0006169"/>
                  <rdf:li rdf:resource="http://identifiers.org/kegg.reaction/R01245"/>
                </rdf:Bag>
              </bqbiol:is>
            </rdf:Description>
          </rdf:RDF>
        </sbml:annotation>
        <listOfReactants>
          <speciesReference constant="true" species="M_ADN_c" stoichiometry="1"/>
          <speciesReference constant="true" species="M_H2O_c" stoichiometry="1"/>
        </listOfReactants>
        <listOfProducts>
          <speciesReference constant="true" species="M_AD_c" stoichiometry="1"/>
          <speciesReference constant="true" species="M_H_c" stoichiometry="1"/>
          <speciesReference constant="true" species="M_Rib_c" stoichiometry="1"/>
        </listOfProducts>
        <fbc:geneProductAssociation>
          <fbc:geneProductRef fbc:geneProduct="G_AT2G36310"/>
        </fbc:geneProductAssociation>
      </reaction>
      <reaction fast="false" id="R_ADPRPPT_c" reversible="false" name="AD PRPP-transferase" metaid="R_ADPRPPT_c" fbc:upperFluxBound="cobra_default_ub" fbc:lowerFluxBound="cobra_0_bound">
        <sbml:annotation xmlns:sbml="http://www.sbml.org/sbml/level3/version1/core">
          <rdf:RDF xmlns:rdf="http://www.w3.org/1999/02/22-rdf-syntax-ns#">
            <rdf:Description rdf:about="#R_ADPRPPT_c">
              <bqbiol:is xmlns:bqbiol="http://biomodels.net/biology-qualifiers/">
                <rdf:Bag>
                  <rdf:li rdf:resource="http://identifiers.org/doi/10.1111/j.1399-3054.1993.tb02497.x"/>
                  <rdf:li rdf:resource="http://identifiers.org/ec-code/2.4.2.7"/>
                  <rdf:li rdf:resource="http://identifiers.org/go/GO:0006169"/>
                  <rdf:li rdf:resource="http://identifiers.org/kegg.reaction/R00190"/>
                </rdf:Bag>
              </bqbiol:is>
            </rdf:Description>
          </rdf:RDF>
        </sbml:annotation>
        <listOfReactants>
          <speciesReference constant="true" species="M_AD_c" stoichiometry="1"/>
          <speciesReference constant="true" species="M_PRPP_c" stoichiometry="1"/>
        </listOfReactants>
        <listOfProducts>
          <speciesReference constant="true" species="M_AMP_c" stoichiometry="1"/>
          <speciesReference constant="true" species="M_PPi_c" stoichiometry="1"/>
        </listOfProducts>
        <fbc:geneProductAssociation>
          <fbc:or>
            <fbc:geneProductRef fbc:geneProduct="G_AT4G12440"/>
            <fbc:geneProductRef fbc:geneProduct="G_AT5G11160"/>
            <fbc:geneProductRef fbc:geneProduct="G_AT4G22570"/>
            <fbc:geneProductRef fbc:geneProduct="G_AT1G27450"/>
            <fbc:geneProductRef fbc:geneProduct="G_AT1G80050"/>
          </fbc:or>
        </fbc:geneProductAssociation>
      </reaction>
      <reaction fast="false" id="R_RibK_h" reversible="false" name="Ribokinase" metaid="R_RibK_h" fbc:upperFluxBound="cobra_default_ub" fbc:lowerFluxBound="cobra_0_bound">
        <sbml:annotation xmlns:sbml="http://www.sbml.org/sbml/level3/version1/core">
          <rdf:RDF xmlns:rdf="http://www.w3.org/1999/02/22-rdf-syntax-ns#">
            <rdf:Description rdf:about="#R_RibK_h">
              <bqbiol:is xmlns:bqbiol="http://biomodels.net/biology-qualifiers/">
                <rdf:Bag>
                  <rdf:li rdf:resource="http://identifiers.org/ec-code/2.7.1.15"/>
                  <rdf:li rdf:resource="http://identifiers.org/go/GO:0006169"/>
                  <rdf:li rdf:resource="http://identifiers.org/kegg.reaction/R01051"/>
                </rdf:Bag>
              </bqbiol:is>
            </rdf:Description>
          </rdf:RDF>
        </sbml:annotation>
        <listOfReactants>
          <speciesReference constant="true" species="M_ATP_h" stoichiometry="1"/>
          <speciesReference constant="true" species="M_Rib_h" stoichiometry="1"/>
        </listOfReactants>
        <listOfProducts>
          <speciesReference constant="true" species="M_ADP_h" stoichiometry="1"/>
          <speciesReference constant="true" species="M_H_h" stoichiometry="1"/>
          <speciesReference constant="true" species="M_R5P_h" stoichiometry="1"/>
        </listOfProducts>
        <fbc:geneProductAssociation>
          <fbc:geneProductRef fbc:geneProduct="G_AT1G17160"/>
        </fbc:geneProductAssociation>
      </reaction>
      <reaction fast="false" id="R_NO3R1_c" reversible="false" name="NO3 reductase" metaid="R_NO3R1_c" fbc:upperFluxBound="cobra_default_ub" fbc:lowerFluxBound="cobra_0_bound">
        <sbml:annotation xmlns:sbml="http://www.sbml.org/sbml/level3/version1/core">
          <rdf:RDF xmlns:rdf="http://www.w3.org/1999/02/22-rdf-syntax-ns#">
            <rdf:Description rdf:about="#R_NO3R1_c">
              <bqbiol:is xmlns:bqbiol="http://biomodels.net/biology-qualifiers/">
                <rdf:Bag>
                  <rdf:li rdf:resource="http://identifiers.org/ec-code/1.7.1.1"/>
                  <rdf:li rdf:resource="http://identifiers.org/go/GO:0042128"/>
                  <rdf:li rdf:resource="http://identifiers.org/kegg.reaction/R00794"/>
                  <rdf:li rdf:resource="http://identifiers.org/pubmed/3393528"/>
                </rdf:Bag>
              </bqbiol:is>
            </rdf:Description>
          </rdf:RDF>
        </sbml:annotation>
        <listOfReactants>
          <speciesReference constant="true" species="M_NADH_c" stoichiometry="1"/>
          <speciesReference constant="true" species="M_H_c" stoichiometry="1"/>
          <speciesReference constant="true" species="M_NO3_c" stoichiometry="1"/>
        </listOfReactants>
        <listOfProducts>
          <speciesReference constant="true" species="M_H2O_c" stoichiometry="1"/>
          <speciesReference constant="true" species="M_NAD_c" stoichiometry="1"/>
          <speciesReference constant="true" species="M_NO2_c" stoichiometry="1"/>
        </listOfProducts>
        <fbc:geneProductAssociation>
          <fbc:or>
            <fbc:geneProductRef fbc:geneProduct="G_AT1G77760"/>
            <fbc:geneProductRef fbc:geneProduct="G_AT1G37130"/>
          </fbc:or>
        </fbc:geneProductAssociation>
      </reaction>
      <reaction fast="false" id="R_NO3R2_c" reversible="true" name="NO3 reductase" metaid="R_NO3R2_c" fbc:upperFluxBound="cobra_default_ub" fbc:lowerFluxBound="cobra_default_lb">
        <sbml:annotation xmlns:sbml="http://www.sbml.org/sbml/level3/version1/core">
          <rdf:RDF xmlns:rdf="http://www.w3.org/1999/02/22-rdf-syntax-ns#">
            <rdf:Description rdf:about="#R_NO3R2_c">
              <bqbiol:is xmlns:bqbiol="http://biomodels.net/biology-qualifiers/">
                <rdf:Bag>
                  <rdf:li rdf:resource="http://identifiers.org/ec-code/1.7.1.3"/>
                  <rdf:li rdf:resource="http://identifiers.org/go/GO:0042128"/>
                  <rdf:li rdf:resource="http://identifiers.org/kegg.reaction/R00796"/>
                  <rdf:li rdf:resource="http://identifiers.org/pubmed/3393528"/>
                </rdf:Bag>
              </bqbiol:is>
            </rdf:Description>
          </rdf:RDF>
        </sbml:annotation>
        <listOfReactants>
          <speciesReference constant="true" species="M_NADPH_c" stoichiometry="1"/>
          <speciesReference constant="true" species="M_H_c" stoichiometry="1"/>
          <speciesReference constant="true" species="M_NO3_c" stoichiometry="1"/>
        </listOfReactants>
        <listOfProducts>
          <speciesReference constant="true" species="M_H2O_c" stoichiometry="1"/>
          <speciesReference constant="true" species="M_NADP_c" stoichiometry="1"/>
          <speciesReference constant="true" species="M_NO2_c" stoichiometry="1"/>
        </listOfProducts>
        <fbc:geneProductAssociation>
          <fbc:or>
            <fbc:geneProductRef fbc:geneProduct="G_AT1G77760"/>
            <fbc:geneProductRef fbc:geneProduct="G_AT1G37130"/>
          </fbc:or>
        </fbc:geneProductAssociation>
      </reaction>
      <reaction fast="false" id="R_NO2R_h" reversible="false" name="Fd-NO2 reductase" metaid="R_NO2R_h" fbc:upperFluxBound="cobra_default_ub" fbc:lowerFluxBound="cobra_0_bound">
        <sbml:annotation xmlns:sbml="http://www.sbml.org/sbml/level3/version1/core">
          <rdf:RDF xmlns:rdf="http://www.w3.org/1999/02/22-rdf-syntax-ns#">
            <rdf:Description rdf:about="#R_NO2R_h">
              <bqbiol:is xmlns:bqbiol="http://biomodels.net/biology-qualifiers/">
                <rdf:Bag>
                  <rdf:li rdf:resource="http://identifiers.org/ec-code/1.7.7.1"/>
                  <rdf:li rdf:resource="http://identifiers.org/go/GO:0042128"/>
                  <rdf:li rdf:resource="http://identifiers.org/kegg.reaction/R00790"/>
                </rdf:Bag>
              </bqbiol:is>
            </rdf:Description>
          </rdf:RDF>
        </sbml:annotation>
        <listOfReactants>
          <speciesReference constant="true" species="M_Fdrd_h" stoichiometry="6"/>
          <speciesReference constant="true" species="M_H_h" stoichiometry="8"/>
          <speciesReference constant="true" species="M_NO2_h" stoichiometry="1"/>
        </listOfReactants>
        <listOfProducts>
          <speciesReference constant="true" species="M_Fdox_h" stoichiometry="6"/>
          <speciesReference constant="true" species="M_H2O_h" stoichiometry="2"/>
          <speciesReference constant="true" species="M_NH4_h" stoichiometry="1"/>
        </listOfProducts>
        <fbc:geneProductAssociation>
          <fbc:geneProductRef fbc:geneProduct="G_AT2G15620"/>
        </fbc:geneProductAssociation>
      </reaction>
      <reaction fast="false" id="R_ATPSL_h" reversible="false" name="ATP sulfurylase" metaid="R_ATPSL_h" fbc:upperFluxBound="cobra_default_ub" fbc:lowerFluxBound="cobra_0_bound">
        <sbml:annotation xmlns:sbml="http://www.sbml.org/sbml/level3/version1/core">
          <rdf:RDF xmlns:rdf="http://www.w3.org/1999/02/22-rdf-syntax-ns#">
            <rdf:Description rdf:about="#R_ATPSL_h">
              <bqbiol:is xmlns:bqbiol="http://biomodels.net/biology-qualifiers/">
                <rdf:Bag>
                  <rdf:li rdf:resource="http://identifiers.org/doi/10.1006/abbi.1995.0026"/>
                  <rdf:li rdf:resource="http://identifiers.org/ec-code/2.7.7.4"/>
                  <rdf:li rdf:resource="http://identifiers.org/go/GO:0000103"/>
                  <rdf:li rdf:resource="http://identifiers.org/kegg.reaction/R00529"/>
                </rdf:Bag>
              </bqbiol:is>
            </rdf:Description>
          </rdf:RDF>
        </sbml:annotation>
        <listOfReactants>
          <speciesReference constant="true" species="M_ATP_h" stoichiometry="1"/>
          <speciesReference constant="true" species="M_SO4_h" stoichiometry="1"/>
        </listOfReactants>
        <listOfProducts>
          <speciesReference constant="true" species="M_APS_h" stoichiometry="1"/>
          <speciesReference constant="true" species="M_PPi_h" stoichiometry="1"/>
        </listOfProducts>
        <fbc:geneProductAssociation>
          <fbc:or>
            <fbc:geneProductRef fbc:geneProduct="G_AT3G22890"/>
            <fbc:geneProductRef fbc:geneProduct="G_AT1G19920"/>
            <fbc:geneProductRef fbc:geneProduct="G_AT4G14680"/>
            <fbc:geneProductRef fbc:geneProduct="G_AT5G43780"/>
          </fbc:or>
        </fbc:geneProductAssociation>
      </reaction>
      <reaction fast="false" id="R_APSR_h" reversible="false" name="APS reductase" metaid="R_APSR_h" fbc:upperFluxBound="cobra_default_ub" fbc:lowerFluxBound="cobra_0_bound">
        <sbml:annotation xmlns:sbml="http://www.sbml.org/sbml/level3/version1/core">
          <rdf:RDF xmlns:rdf="http://www.w3.org/1999/02/22-rdf-syntax-ns#">
            <rdf:Description rdf:about="#R_APSR_h">
              <bqbiol:is xmlns:bqbiol="http://biomodels.net/biology-qualifiers/">
                <rdf:Bag>
                  <rdf:li rdf:resource="http://identifiers.org/ec-code/1.8.4.9"/>
                  <rdf:li rdf:resource="http://identifiers.org/go/GO:0000103"/>
                  <rdf:li rdf:resource="http://identifiers.org/kegg.reaction/R05717"/>
                </rdf:Bag>
              </bqbiol:is>
            </rdf:Description>
          </rdf:RDF>
        </sbml:annotation>
        <listOfReactants>
          <speciesReference constant="true" species="M_APS_h" stoichiometry="1"/>
          <speciesReference constant="true" species="M_GSH_h" stoichiometry="2"/>
        </listOfReactants>
        <listOfProducts>
          <speciesReference constant="true" species="M_AMP_h" stoichiometry="1"/>
          <speciesReference constant="true" species="M_GSSG_h" stoichiometry="1"/>
          <speciesReference constant="true" species="M_H_h" stoichiometry="1"/>
          <speciesReference constant="true" species="M_SO3_h" stoichiometry="1"/>
        </listOfProducts>
        <fbc:geneProductAssociation>
          <fbc:or>
            <fbc:geneProductRef fbc:geneProduct="G_AT4G04610"/>
            <fbc:geneProductRef fbc:geneProduct="G_AT1G62180"/>
            <fbc:geneProductRef fbc:geneProduct="G_AT4G21990"/>
          </fbc:or>
        </fbc:geneProductAssociation>
      </reaction>
      <reaction fast="false" id="R_GSSGR_h" reversible="false" name="GSSG reductase" metaid="R_GSSGR_h" fbc:upperFluxBound="cobra_default_ub" fbc:lowerFluxBound="cobra_0_bound">
        <sbml:annotation xmlns:sbml="http://www.sbml.org/sbml/level3/version1/core">
          <rdf:RDF xmlns:rdf="http://www.w3.org/1999/02/22-rdf-syntax-ns#">
            <rdf:Description rdf:about="#R_GSSGR_h">
              <bqbiol:is xmlns:bqbiol="http://biomodels.net/biology-qualifiers/">
                <rdf:Bag>
                  <rdf:li rdf:resource="http://identifiers.org/ec-code/1.8.1.7"/>
                  <rdf:li rdf:resource="http://identifiers.org/go/GO:0000103"/>
                  <rdf:li rdf:resource="http://identifiers.org/kegg.reaction/R00115"/>
                  <rdf:li rdf:resource="http://identifiers.org/pubmed/19451637"/>
                </rdf:Bag>
              </bqbiol:is>
            </rdf:Description>
          </rdf:RDF>
        </sbml:annotation>
        <listOfReactants>
          <speciesReference constant="true" species="M_GSSG_h" stoichiometry="1"/>
          <speciesReference constant="true" species="M_H_h" stoichiometry="1"/>
          <speciesReference constant="true" species="M_NADPH_h" stoichiometry="1"/>
        </listOfReactants>
        <listOfProducts>
          <speciesReference constant="true" species="M_GSH_h" stoichiometry="2"/>
          <speciesReference constant="true" species="M_NADP_h" stoichiometry="1"/>
        </listOfProducts>
        <fbc:geneProductAssociation>
          <fbc:geneProductRef fbc:geneProduct="G_AT3G54660"/>
        </fbc:geneProductAssociation>
      </reaction>
      <reaction fast="false" id="R_SO3R_h" reversible="false" name="SO3 reductase" metaid="R_SO3R_h" fbc:upperFluxBound="cobra_default_ub" fbc:lowerFluxBound="cobra_0_bound">
        <sbml:annotation xmlns:sbml="http://www.sbml.org/sbml/level3/version1/core">
          <rdf:RDF xmlns:rdf="http://www.w3.org/1999/02/22-rdf-syntax-ns#">
            <rdf:Description rdf:about="#R_SO3R_h">
              <bqbiol:is xmlns:bqbiol="http://biomodels.net/biology-qualifiers/">
                <rdf:Bag>
                  <rdf:li rdf:resource="http://identifiers.org/ec-code/1.8.7.1"/>
                  <rdf:li rdf:resource="http://identifiers.org/go/GO:0000103"/>
                  <rdf:li rdf:resource="http://identifiers.org/kegg.reaction/R00859"/>
                </rdf:Bag>
              </bqbiol:is>
            </rdf:Description>
          </rdf:RDF>
        </sbml:annotation>
        <listOfReactants>
          <speciesReference constant="true" species="M_Fdrd_h" stoichiometry="3"/>
          <speciesReference constant="true" species="M_H_h" stoichiometry="7"/>
          <speciesReference constant="true" species="M_SO3_h" stoichiometry="1"/>
        </listOfReactants>
        <listOfProducts>
          <speciesReference constant="true" species="M_Fdox_h" stoichiometry="3"/>
          <speciesReference constant="true" species="M_H2O_h" stoichiometry="3"/>
          <speciesReference constant="true" species="M_H2S_h" stoichiometry="1"/>
        </listOfProducts>
        <fbc:geneProductAssociation>
          <fbc:geneProductRef fbc:geneProduct="G_AT5G04590"/>
        </fbc:geneProductAssociation>
      </reaction>
      <reaction fast="false" id="R_HCO3DHA_c" reversible="false" name="HCO3 dehydratase" metaid="R_HCO3DHA_c" fbc:upperFluxBound="cobra_default_ub" fbc:lowerFluxBound="cobra_0_bound">
        <sbml:annotation xmlns:sbml="http://www.sbml.org/sbml/level3/version1/core">
          <rdf:RDF xmlns:rdf="http://www.w3.org/1999/02/22-rdf-syntax-ns#">
            <rdf:Description rdf:about="#R_HCO3DHA_c">
              <bqbiol:is xmlns:bqbiol="http://biomodels.net/biology-qualifiers/">
                <rdf:Bag>
                  <rdf:li rdf:resource="http://identifiers.org/ec-code/4.2.1.1"/>
                  <rdf:li rdf:resource="http://identifiers.org/go/GO:0015977"/>
                  <rdf:li rdf:resource="http://identifiers.org/kegg.reaction/R00132"/>
                  <rdf:li rdf:resource="http://identifiers.org/pubmed/22093371"/>
                </rdf:Bag>
              </bqbiol:is>
            </rdf:Description>
          </rdf:RDF>
        </sbml:annotation>
        <listOfReactants>
          <speciesReference constant="true" species="M_CO2_c" stoichiometry="1"/>
          <speciesReference constant="true" species="M_H2O_c" stoichiometry="1"/>
        </listOfReactants>
        <listOfProducts>
          <speciesReference constant="true" species="M_HCO3_c" stoichiometry="1"/>
          <speciesReference constant="true" species="M_H_c" stoichiometry="1"/>
        </listOfProducts>
        <fbc:geneProductAssociation>
          <fbc:or>
            <fbc:or>
              <fbc:geneProductRef fbc:geneProduct="G_AT1G08065"/>
              <fbc:geneProductRef fbc:geneProduct="G_AT5G04180"/>
              <fbc:geneProductRef fbc:geneProduct="G_AT4G20990"/>
              <fbc:geneProductRef fbc:geneProduct="G_AT4G21000"/>
              <fbc:geneProductRef fbc:geneProduct="G_AT2G28210"/>
              <fbc:geneProductRef fbc:geneProduct="G_AT3G52720"/>
            </fbc:or>
            <fbc:or>
              <fbc:geneProductRef fbc:geneProduct="G_AT1G23730"/>
              <fbc:geneProductRef fbc:geneProduct="G_AT5G14740"/>
            </fbc:or>
          </fbc:or>
        </fbc:geneProductAssociation>
      </reaction>
      <reaction fast="false" id="R_HCO3DHA_h" reversible="false" name="HCO3 dehydratase" metaid="R_HCO3DHA_h" fbc:upperFluxBound="cobra_default_ub" fbc:lowerFluxBound="cobra_0_bound">
        <sbml:annotation xmlns:sbml="http://www.sbml.org/sbml/level3/version1/core">
          <rdf:RDF xmlns:rdf="http://www.w3.org/1999/02/22-rdf-syntax-ns#">
            <rdf:Description rdf:about="#R_HCO3DHA_h">
              <bqbiol:is xmlns:bqbiol="http://biomodels.net/biology-qualifiers/">
                <rdf:Bag>
                  <rdf:li rdf:resource="http://identifiers.org/ec-code/4.2.1.1"/>
                  <rdf:li rdf:resource="http://identifiers.org/go/GO:0015977"/>
                  <rdf:li rdf:resource="http://identifiers.org/kegg.reaction/R00132"/>
                  <rdf:li rdf:resource="http://identifiers.org/pubmed/22093371"/>
                </rdf:Bag>
              </bqbiol:is>
            </rdf:Description>
          </rdf:RDF>
        </sbml:annotation>
        <listOfReactants>
          <speciesReference constant="true" species="M_CO2_h" stoichiometry="1"/>
          <speciesReference constant="true" species="M_H2O_h" stoichiometry="1"/>
        </listOfReactants>
        <listOfProducts>
          <speciesReference constant="true" species="M_HCO3_h" stoichiometry="1"/>
          <speciesReference constant="true" species="M_H_h" stoichiometry="1"/>
        </listOfProducts>
        <fbc:geneProductAssociation>
          <fbc:or>
            <fbc:geneProductRef fbc:geneProduct="G_AT1G23730"/>
            <fbc:geneProductRef fbc:geneProduct="G_AT5G14740"/>
            <fbc:geneProductRef fbc:geneProduct="G_AT1G70410"/>
          </fbc:or>
        </fbc:geneProductAssociation>
      </reaction>
      <reaction fast="false" id="R_AlaTA_h" reversible="true" name="Ala transaminase" metaid="R_AlaTA_h" fbc:upperFluxBound="cobra_default_ub" fbc:lowerFluxBound="cobra_default_lb">
        <sbml:annotation xmlns:sbml="http://www.sbml.org/sbml/level3/version1/core">
          <rdf:RDF xmlns:rdf="http://www.w3.org/1999/02/22-rdf-syntax-ns#">
            <rdf:Description rdf:about="#R_AlaTA_h">
              <bqbiol:is xmlns:bqbiol="http://biomodels.net/biology-qualifiers/">
                <rdf:Bag>
                  <rdf:li rdf:resource="http://identifiers.org/ec-code/2.6.1.2"/>
                  <rdf:li rdf:resource="http://identifiers.org/go/GO:0006523"/>
                  <rdf:li rdf:resource="http://identifiers.org/kegg.reaction/R00258"/>
                </rdf:Bag>
              </bqbiol:is>
            </rdf:Description>
          </rdf:RDF>
        </sbml:annotation>
        <listOfReactants>
          <speciesReference constant="true" species="M_Glu_h" stoichiometry="1"/>
          <speciesReference constant="true" species="M_Pyr_h" stoichiometry="1"/>
        </listOfReactants>
        <listOfProducts>
          <speciesReference constant="true" species="M_Ala_h" stoichiometry="1"/>
          <speciesReference constant="true" species="M_KG_h" stoichiometry="1"/>
        </listOfProducts>
        <fbc:geneProductAssociation>
          <fbc:or>
            <fbc:geneProductRef fbc:geneProduct="G_AT1G23310"/>
            <fbc:geneProductRef fbc:geneProduct="G_AT1G70580"/>
            <fbc:geneProductRef fbc:geneProduct="G_AT1G17290"/>
          </fbc:or>
        </fbc:geneProductAssociation>
      </reaction>
      <reaction fast="false" id="R_AlaTA_m" reversible="true" name="Ala transaminase" metaid="R_AlaTA_m" fbc:upperFluxBound="cobra_default_ub" fbc:lowerFluxBound="cobra_default_lb">
        <sbml:annotation xmlns:sbml="http://www.sbml.org/sbml/level3/version1/core">
          <rdf:RDF xmlns:rdf="http://www.w3.org/1999/02/22-rdf-syntax-ns#">
            <rdf:Description rdf:about="#R_AlaTA_m">
              <bqbiol:is xmlns:bqbiol="http://biomodels.net/biology-qualifiers/">
                <rdf:Bag>
                  <rdf:li rdf:resource="http://identifiers.org/ec-code/2.6.1.2"/>
                  <rdf:li rdf:resource="http://identifiers.org/go/GO:0006523"/>
                  <rdf:li rdf:resource="http://identifiers.org/kegg.reaction/R00258"/>
                </rdf:Bag>
              </bqbiol:is>
            </rdf:Description>
          </rdf:RDF>
        </sbml:annotation>
        <listOfReactants>
          <speciesReference constant="true" species="M_Glu_m" stoichiometry="1"/>
          <speciesReference constant="true" species="M_Pyr_m" stoichiometry="1"/>
        </listOfReactants>
        <listOfProducts>
          <speciesReference constant="true" species="M_Ala_m" stoichiometry="1"/>
          <speciesReference constant="true" species="M_KG_m" stoichiometry="1"/>
        </listOfProducts>
        <fbc:geneProductAssociation>
          <fbc:or>
            <fbc:geneProductRef fbc:geneProduct="G_AT1G72330"/>
            <fbc:geneProductRef fbc:geneProduct="G_AT1G17290"/>
          </fbc:or>
        </fbc:geneProductAssociation>
      </reaction>
      <reaction fast="false" id="R_AlaTA_p" reversible="true" name="Ala transaminase" metaid="R_AlaTA_p" fbc:upperFluxBound="cobra_default_ub" fbc:lowerFluxBound="cobra_default_lb">
        <sbml:annotation xmlns:sbml="http://www.sbml.org/sbml/level3/version1/core">
          <rdf:RDF xmlns:rdf="http://www.w3.org/1999/02/22-rdf-syntax-ns#">
            <rdf:Description rdf:about="#R_AlaTA_p">
              <bqbiol:is xmlns:bqbiol="http://biomodels.net/biology-qualifiers/">
                <rdf:Bag>
                  <rdf:li rdf:resource="http://identifiers.org/ec-code/2.6.1.2"/>
                  <rdf:li rdf:resource="http://identifiers.org/go/GO:0006523"/>
                  <rdf:li rdf:resource="http://identifiers.org/kegg.reaction/R00258"/>
                </rdf:Bag>
              </bqbiol:is>
            </rdf:Description>
          </rdf:RDF>
        </sbml:annotation>
        <listOfReactants>
          <speciesReference constant="true" species="M_Glu_p" stoichiometry="1"/>
          <speciesReference constant="true" species="M_Pyr_p" stoichiometry="1"/>
        </listOfReactants>
        <listOfProducts>
          <speciesReference constant="true" species="M_Ala_p" stoichiometry="1"/>
          <speciesReference constant="true" species="M_KG_p" stoichiometry="1"/>
        </listOfProducts>
        <fbc:geneProductAssociation>
          <fbc:or>
            <fbc:geneProductRef fbc:geneProduct="G_AT1G23310"/>
            <fbc:geneProductRef fbc:geneProduct="G_AT1G70580"/>
          </fbc:or>
        </fbc:geneProductAssociation>
      </reaction>
      <reaction fast="false" id="R_AGluK" reversible="false" name="A-Glu kinase" metaid="R_AGluK" fbc:upperFluxBound="cobra_default_ub" fbc:lowerFluxBound="cobra_0_bound">
        <sbml:annotation xmlns:sbml="http://www.sbml.org/sbml/level3/version1/core">
          <rdf:RDF xmlns:rdf="http://www.w3.org/1999/02/22-rdf-syntax-ns#">
            <rdf:Description rdf:about="#R_AGluK">
              <bqbiol:is xmlns:bqbiol="http://biomodels.net/biology-qualifiers/">
                <rdf:Bag>
                  <rdf:li rdf:resource="http://identifiers.org/doi/10.1016/j.jmb.2009.04.053"/>
                  <rdf:li rdf:resource="http://identifiers.org/ec-code/2.7.2.8"/>
                  <rdf:li rdf:resource="http://identifiers.org/go/GO:0006526"/>
                  <rdf:li rdf:resource="http://identifiers.org/kegg.reaction/R02649"/>
                </rdf:Bag>
              </bqbiol:is>
            </rdf:Description>
          </rdf:RDF>
        </sbml:annotation>
        <listOfReactants>
          <speciesReference constant="true" species="M_ATP_h" stoichiometry="1"/>
          <speciesReference constant="true" species="M_A_DASH_Glu_h" stoichiometry="1"/>
        </listOfReactants>
        <listOfProducts>
          <speciesReference constant="true" species="M_ADP_h" stoichiometry="1"/>
          <speciesReference constant="true" species="M_A_DASH_GluP_h" stoichiometry="1"/>
        </listOfProducts>
        <fbc:geneProductAssociation>
          <fbc:geneProductRef fbc:geneProduct="G_AT3G57560"/>
        </fbc:geneProductAssociation>
      </reaction>
      <reaction fast="false" id="R_AGluPR_h" reversible="false" name="A-GluP reductase" metaid="R_AGluPR_h" fbc:upperFluxBound="cobra_default_ub" fbc:lowerFluxBound="cobra_0_bound">
        <sbml:annotation xmlns:sbml="http://www.sbml.org/sbml/level3/version1/core">
          <rdf:RDF xmlns:rdf="http://www.w3.org/1999/02/22-rdf-syntax-ns#">
            <rdf:Description rdf:about="#R_AGluPR_h">
              <bqbiol:is xmlns:bqbiol="http://biomodels.net/biology-qualifiers/">
                <rdf:Bag>
                  <rdf:li rdf:resource="http://identifiers.org/ec-code/1.2.1.38"/>
                  <rdf:li rdf:resource="http://identifiers.org/go/GO:0006526"/>
                  <rdf:li rdf:resource="http://identifiers.org/kegg.reaction/R03443"/>
                </rdf:Bag>
              </bqbiol:is>
            </rdf:Description>
          </rdf:RDF>
        </sbml:annotation>
        <listOfReactants>
          <speciesReference constant="true" species="M_A_DASH_GluP_h" stoichiometry="1"/>
          <speciesReference constant="true" species="M_H_h" stoichiometry="1"/>
          <speciesReference constant="true" species="M_NADPH_h" stoichiometry="1"/>
        </listOfReactants>
        <listOfProducts>
          <speciesReference constant="true" species="M_A_DASH_Glu_DASH_SeA_h" stoichiometry="1"/>
          <speciesReference constant="true" species="M_NADP_h" stoichiometry="1"/>
          <speciesReference constant="true" species="M_Pi_h" stoichiometry="1"/>
        </listOfProducts>
        <fbc:geneProductAssociation>
          <fbc:geneProductRef fbc:geneProduct="G_AT2G19940"/>
        </fbc:geneProductAssociation>
      </reaction>
      <reaction fast="false" id="R_AOrnTA_h" reversible="false" name="A-Orn transaminase" metaid="R_AOrnTA_h" fbc:upperFluxBound="cobra_default_ub" fbc:lowerFluxBound="cobra_0_bound">
        <sbml:annotation xmlns:sbml="http://www.sbml.org/sbml/level3/version1/core">
          <rdf:RDF xmlns:rdf="http://www.w3.org/1999/02/22-rdf-syntax-ns#">
            <rdf:Description rdf:about="#R_AOrnTA_h">
              <bqbiol:is xmlns:bqbiol="http://biomodels.net/biology-qualifiers/">
                <rdf:Bag>
                  <rdf:li rdf:resource="http://identifiers.org/ec-code/2.6.1.11"/>
                  <rdf:li rdf:resource="http://identifiers.org/go/GO:0006526"/>
                  <rdf:li rdf:resource="http://identifiers.org/kegg.reaction/R02283"/>
                </rdf:Bag>
              </bqbiol:is>
            </rdf:Description>
          </rdf:RDF>
        </sbml:annotation>
        <listOfReactants>
          <speciesReference constant="true" species="M_A_DASH_Glu_DASH_SeA_h" stoichiometry="1"/>
          <speciesReference constant="true" species="M_Glu_h" stoichiometry="1"/>
        </listOfReactants>
        <listOfProducts>
          <speciesReference constant="true" species="M_A_DASH_Orn_h" stoichiometry="1"/>
          <speciesReference constant="true" species="M_KG_h" stoichiometry="1"/>
        </listOfProducts>
        <fbc:geneProductAssociation>
          <fbc:geneProductRef fbc:geneProduct="G_AT1G80600"/>
        </fbc:geneProductAssociation>
      </reaction>
      <reaction fast="false" id="R_AOrnAGluAcT_h" reversible="false" name="A-Orn:A-Glu acetyltransferase" metaid="R_AOrnAGluAcT_h" fbc:upperFluxBound="cobra_default_ub" fbc:lowerFluxBound="cobra_0_bound">
        <sbml:annotation xmlns:sbml="http://www.sbml.org/sbml/level3/version1/core">
          <rdf:RDF xmlns:rdf="http://www.w3.org/1999/02/22-rdf-syntax-ns#">
            <rdf:Description rdf:about="#R_AOrnAGluAcT_h">
              <bqbiol:is xmlns:bqbiol="http://biomodels.net/biology-qualifiers/">
                <rdf:Bag>
                  <rdf:li rdf:resource="http://identifiers.org/ec-code/2.3.1.35"/>
                  <rdf:li rdf:resource="http://identifiers.org/go/GO:0006526"/>
                  <rdf:li rdf:resource="http://identifiers.org/kegg.reaction/R02282"/>
                </rdf:Bag>
              </bqbiol:is>
            </rdf:Description>
          </rdf:RDF>
        </sbml:annotation>
        <listOfReactants>
          <speciesReference constant="true" species="M_A_DASH_Orn_h" stoichiometry="1"/>
          <speciesReference constant="true" species="M_Glu_h" stoichiometry="1"/>
        </listOfReactants>
        <listOfProducts>
          <speciesReference constant="true" species="M_A_DASH_Glu_h" stoichiometry="1"/>
          <speciesReference constant="true" species="M_Orn_h" stoichiometry="1"/>
        </listOfProducts>
        <fbc:geneProductAssociation>
          <fbc:geneProductRef fbc:geneProduct="G_AT2G37500"/>
        </fbc:geneProductAssociation>
      </reaction>
      <reaction fast="false" id="R_CBPS_h" reversible="false" name="CBP synthase" metaid="R_CBPS_h" fbc:upperFluxBound="cobra_default_ub" fbc:lowerFluxBound="cobra_0_bound">
        <sbml:annotation xmlns:sbml="http://www.sbml.org/sbml/level3/version1/core">
          <rdf:RDF xmlns:rdf="http://www.w3.org/1999/02/22-rdf-syntax-ns#">
            <rdf:Description rdf:about="#R_CBPS_h">
              <bqbiol:is xmlns:bqbiol="http://biomodels.net/biology-qualifiers/">
                <rdf:Bag>
                  <rdf:li rdf:resource="http://identifiers.org/doi/10.1016/j.plaphy.2005.06.007"/>
                  <rdf:li rdf:resource="http://identifiers.org/ec-code/6.3.5.5"/>
                  <rdf:li rdf:resource="http://identifiers.org/go/GO:0006222"/>
                  <rdf:li rdf:resource="http://identifiers.org/go/GO:0006526"/>
                  <rdf:li rdf:resource="http://identifiers.org/kegg.reaction/R00575"/>
                </rdf:Bag>
              </bqbiol:is>
            </rdf:Description>
          </rdf:RDF>
        </sbml:annotation>
        <listOfReactants>
          <speciesReference constant="true" species="M_ATP_h" stoichiometry="2"/>
          <speciesReference constant="true" species="M_Gln_h" stoichiometry="1"/>
          <speciesReference constant="true" species="M_H2O_h" stoichiometry="1"/>
          <speciesReference constant="true" species="M_HCO3_h" stoichiometry="1"/>
        </listOfReactants>
        <listOfProducts>
          <speciesReference constant="true" species="M_ADP_h" stoichiometry="2"/>
          <speciesReference constant="true" species="M_CBP_h" stoichiometry="1"/>
          <speciesReference constant="true" species="M_Glu_h" stoichiometry="1"/>
          <speciesReference constant="true" species="M_H_h" stoichiometry="3"/>
          <speciesReference constant="true" species="M_Pi_h" stoichiometry="1"/>
        </listOfProducts>
        <fbc:geneProductAssociation>
          <fbc:and>
            <fbc:geneProductRef fbc:geneProduct="G_AT3G27740"/>
            <fbc:geneProductRef fbc:geneProduct="G_AT1G29900"/>
          </fbc:and>
        </fbc:geneProductAssociation>
      </reaction>
      <reaction fast="false" id="R_OrnCMT_h" reversible="true" name="Orn carbamoyltransferase" metaid="R_OrnCMT_h" fbc:upperFluxBound="cobra_default_ub" fbc:lowerFluxBound="cobra_default_lb">
        <sbml:annotation xmlns:sbml="http://www.sbml.org/sbml/level3/version1/core">
          <rdf:RDF xmlns:rdf="http://www.w3.org/1999/02/22-rdf-syntax-ns#">
            <rdf:Description rdf:about="#R_OrnCMT_h">
              <bqbiol:is xmlns:bqbiol="http://biomodels.net/biology-qualifiers/">
                <rdf:Bag>
                  <rdf:li rdf:resource="http://identifiers.org/ec-code/2.1.3.3"/>
                  <rdf:li rdf:resource="http://identifiers.org/go/GO:0006526"/>
                  <rdf:li rdf:resource="http://identifiers.org/kegg.reaction/R01398"/>
                </rdf:Bag>
              </bqbiol:is>
            </rdf:Description>
          </rdf:RDF>
        </sbml:annotation>
        <listOfReactants>
          <speciesReference constant="true" species="M_CBP_h" stoichiometry="1"/>
          <speciesReference constant="true" species="M_H_h" stoichiometry="1"/>
          <speciesReference constant="true" species="M_Orn_h" stoichiometry="1"/>
        </listOfReactants>
        <listOfProducts>
          <speciesReference constant="true" species="M_CTL_h" stoichiometry="1"/>
          <speciesReference constant="true" species="M_Pi_h" stoichiometry="1"/>
        </listOfProducts>
        <fbc:geneProductAssociation>
          <fbc:geneProductRef fbc:geneProduct="G_AT1G75330"/>
        </fbc:geneProductAssociation>
      </reaction>
      <reaction fast="false" id="R_ArgSCAS_h" reversible="false" name="Arg-SCA synthase" metaid="R_ArgSCAS_h" fbc:upperFluxBound="cobra_default_ub" fbc:lowerFluxBound="cobra_0_bound">
        <sbml:annotation xmlns:sbml="http://www.sbml.org/sbml/level3/version1/core">
          <rdf:RDF xmlns:rdf="http://www.w3.org/1999/02/22-rdf-syntax-ns#">
            <rdf:Description rdf:about="#R_ArgSCAS_h">
              <bqbiol:is xmlns:bqbiol="http://biomodels.net/biology-qualifiers/">
                <rdf:Bag>
                  <rdf:li rdf:resource="http://identifiers.org/ec-code/6.3.4.5"/>
                  <rdf:li rdf:resource="http://identifiers.org/go/GO:0006526"/>
                  <rdf:li rdf:resource="http://identifiers.org/kegg.reaction/R01954"/>
                </rdf:Bag>
              </bqbiol:is>
            </rdf:Description>
          </rdf:RDF>
        </sbml:annotation>
        <listOfReactants>
          <speciesReference constant="true" species="M_ATP_h" stoichiometry="1"/>
          <speciesReference constant="true" species="M_Asp_h" stoichiometry="1"/>
          <speciesReference constant="true" species="M_CTL_h" stoichiometry="1"/>
        </listOfReactants>
        <listOfProducts>
          <speciesReference constant="true" species="M_AMP_h" stoichiometry="1"/>
          <speciesReference constant="true" species="M_Arg_DASH_SCA_h" stoichiometry="1"/>
          <speciesReference constant="true" species="M_H_h" stoichiometry="3"/>
          <speciesReference constant="true" species="M_PPi_h" stoichiometry="1"/>
        </listOfProducts>
        <fbc:geneProductAssociation>
          <fbc:geneProductRef fbc:geneProduct="G_AT4G24830"/>
        </fbc:geneProductAssociation>
      </reaction>
      <reaction fast="false" id="R_ArgSCAL_h" reversible="false" name="Arg-SCA lyase" metaid="R_ArgSCAL_h" fbc:upperFluxBound="cobra_default_ub" fbc:lowerFluxBound="cobra_0_bound">
        <sbml:annotation xmlns:sbml="http://www.sbml.org/sbml/level3/version1/core">
          <rdf:RDF xmlns:rdf="http://www.w3.org/1999/02/22-rdf-syntax-ns#">
            <rdf:Description rdf:about="#R_ArgSCAL_h">
              <bqbiol:is xmlns:bqbiol="http://biomodels.net/biology-qualifiers/">
                <rdf:Bag>
                  <rdf:li rdf:resource="http://identifiers.org/ec-code/4.3.2.1"/>
                  <rdf:li rdf:resource="http://identifiers.org/go/GO:0006526"/>
                  <rdf:li rdf:resource="http://identifiers.org/kegg.reaction/R01086"/>
                </rdf:Bag>
              </bqbiol:is>
            </rdf:Description>
          </rdf:RDF>
        </sbml:annotation>
        <listOfReactants>
          <speciesReference constant="true" species="M_Arg_DASH_SCA_h" stoichiometry="1"/>
        </listOfReactants>
        <listOfProducts>
          <speciesReference constant="true" species="M_Arg_h" stoichiometry="1"/>
          <speciesReference constant="true" species="M_Fum_h" stoichiometry="1"/>
        </listOfProducts>
        <fbc:geneProductAssociation>
          <fbc:geneProductRef fbc:geneProduct="G_AT5G10920"/>
        </fbc:geneProductAssociation>
      </reaction>
      <reaction fast="false" id="R_FumHA_c" reversible="false" name="Fum hydratase" metaid="R_FumHA_c" fbc:upperFluxBound="cobra_default_ub" fbc:lowerFluxBound="cobra_0_bound">
        <sbml:annotation xmlns:sbml="http://www.sbml.org/sbml/level3/version1/core">
          <rdf:RDF xmlns:rdf="http://www.w3.org/1999/02/22-rdf-syntax-ns#">
            <rdf:Description rdf:about="#R_FumHA_c">
              <bqbiol:is xmlns:bqbiol="http://biomodels.net/biology-qualifiers/">
                <rdf:Bag>
                  <rdf:li rdf:resource="http://identifiers.org/ec-code/4.2.1.2"/>
                  <rdf:li rdf:resource="http://identifiers.org/go/GO:0006167"/>
                  <rdf:li rdf:resource="http://identifiers.org/go/GO:0006526"/>
                  <rdf:li rdf:resource="http://identifiers.org/go/GO:0006188"/>
                  <rdf:li rdf:resource="http://identifiers.org/kegg.reaction/R01082"/>
                </rdf:Bag>
              </bqbiol:is>
            </rdf:Description>
          </rdf:RDF>
        </sbml:annotation>
        <listOfReactants>
          <speciesReference constant="true" species="M_Fum_c" stoichiometry="1"/>
          <speciesReference constant="true" species="M_H2O_c" stoichiometry="1"/>
        </listOfReactants>
        <listOfProducts>
          <speciesReference constant="true" species="M_Mal_c" stoichiometry="1"/>
        </listOfProducts>
        <fbc:geneProductAssociation>
          <fbc:or>
            <fbc:geneProductRef fbc:geneProduct="G_AT5G50950"/>
            <fbc:geneProductRef fbc:geneProduct="G_AT2G47510"/>
          </fbc:or>
        </fbc:geneProductAssociation>
      </reaction>
      <reaction fast="false" id="R_AsnS_c" reversible="false" name="Asn synthase" metaid="R_AsnS_c" fbc:upperFluxBound="cobra_default_ub" fbc:lowerFluxBound="cobra_0_bound">
        <sbml:annotation xmlns:sbml="http://www.sbml.org/sbml/level3/version1/core">
          <rdf:RDF xmlns:rdf="http://www.w3.org/1999/02/22-rdf-syntax-ns#">
            <rdf:Description rdf:about="#R_AsnS_c">
              <bqbiol:is xmlns:bqbiol="http://biomodels.net/biology-qualifiers/">
                <rdf:Bag>
                  <rdf:li rdf:resource="http://identifiers.org/ec-code/6.3.5.4"/>
                  <rdf:li rdf:resource="http://identifiers.org/go/GO:0009086"/>
                  <rdf:li rdf:resource="http://identifiers.org/go/GO:0006529"/>
                  <rdf:li rdf:resource="http://identifiers.org/go/GO:0009085"/>
                  <rdf:li rdf:resource="http://identifiers.org/kegg.reaction/R00578"/>
                </rdf:Bag>
              </bqbiol:is>
            </rdf:Description>
          </rdf:RDF>
        </sbml:annotation>
        <listOfReactants>
          <speciesReference constant="true" species="M_ATP_c" stoichiometry="1"/>
          <speciesReference constant="true" species="M_Asp_c" stoichiometry="1"/>
          <speciesReference constant="true" species="M_Gln_c" stoichiometry="1"/>
          <speciesReference constant="true" species="M_H2O_c" stoichiometry="1"/>
        </listOfReactants>
        <listOfProducts>
          <speciesReference constant="true" species="M_AMP_c" stoichiometry="1"/>
          <speciesReference constant="true" species="M_Asn_c" stoichiometry="1"/>
          <speciesReference constant="true" species="M_Glu_c" stoichiometry="1"/>
          <speciesReference constant="true" species="M_H_c" stoichiometry="1"/>
          <speciesReference constant="true" species="M_PPi_c" stoichiometry="1"/>
        </listOfProducts>
        <fbc:geneProductAssociation>
          <fbc:or>
            <fbc:geneProductRef fbc:geneProduct="G_AT5G65010"/>
            <fbc:geneProductRef fbc:geneProduct="G_AT5G10240"/>
            <fbc:geneProductRef fbc:geneProduct="G_AT3G47340"/>
            <fbc:geneProductRef fbc:geneProduct="G_AT2G03667"/>
          </fbc:or>
        </fbc:geneProductAssociation>
      </reaction>
      <reaction fast="false" id="R_AspAT_c" reversible="true" name="Asp aminotransferase" metaid="R_AspAT_c" fbc:upperFluxBound="cobra_default_ub" fbc:lowerFluxBound="cobra_default_lb">
        <sbml:annotation xmlns:sbml="http://www.sbml.org/sbml/level3/version1/core">
          <rdf:RDF xmlns:rdf="http://www.w3.org/1999/02/22-rdf-syntax-ns#">
            <rdf:Description rdf:about="#R_AspAT_c">
              <bqbiol:is xmlns:bqbiol="http://biomodels.net/biology-qualifiers/">
                <rdf:Bag>
                  <rdf:li rdf:resource="http://identifiers.org/ec-code/2.6.1.1"/>
                  <rdf:li rdf:resource="http://identifiers.org/go/GO:0006532"/>
                  <rdf:li rdf:resource="http://identifiers.org/kegg.reaction/R00355"/>
                </rdf:Bag>
              </bqbiol:is>
            </rdf:Description>
          </rdf:RDF>
        </sbml:annotation>
        <listOfReactants>
          <speciesReference constant="true" species="M_Glu_c" stoichiometry="1"/>
          <speciesReference constant="true" species="M_OAA_c" stoichiometry="1"/>
        </listOfReactants>
        <listOfProducts>
          <speciesReference constant="true" species="M_Asp_c" stoichiometry="1"/>
          <speciesReference constant="true" species="M_KG_c" stoichiometry="1"/>
        </listOfProducts>
        <fbc:geneProductAssociation>
          <fbc:or>
            <fbc:geneProductRef fbc:geneProduct="G_AT5G51690"/>
            <fbc:geneProductRef fbc:geneProduct="G_AT1G62960"/>
            <fbc:geneProductRef fbc:geneProduct="G_AT1G62800"/>
            <fbc:geneProductRef fbc:geneProduct="G_AT5G19550"/>
            <fbc:geneProductRef fbc:geneProduct="G_AT5G11520"/>
            <fbc:geneProductRef fbc:geneProduct="G_AT2G22250"/>
          </fbc:or>
        </fbc:geneProductAssociation>
      </reaction>
      <reaction fast="false" id="R_AspAT_h" reversible="true" name="Asp aminotransferase" metaid="R_AspAT_h" fbc:upperFluxBound="cobra_default_ub" fbc:lowerFluxBound="cobra_default_lb">
        <sbml:annotation xmlns:sbml="http://www.sbml.org/sbml/level3/version1/core">
          <rdf:RDF xmlns:rdf="http://www.w3.org/1999/02/22-rdf-syntax-ns#">
            <rdf:Description rdf:about="#R_AspAT_h">
              <bqbiol:is xmlns:bqbiol="http://biomodels.net/biology-qualifiers/">
                <rdf:Bag>
                  <rdf:li rdf:resource="http://identifiers.org/ec-code/2.6.1.1"/>
                  <rdf:li rdf:resource="http://identifiers.org/go/GO:0006532"/>
                  <rdf:li rdf:resource="http://identifiers.org/kegg.reaction/R00355"/>
                </rdf:Bag>
              </bqbiol:is>
            </rdf:Description>
          </rdf:RDF>
        </sbml:annotation>
        <listOfReactants>
          <speciesReference constant="true" species="M_Glu_h" stoichiometry="1"/>
          <speciesReference constant="true" species="M_OAA_h" stoichiometry="1"/>
        </listOfReactants>
        <listOfProducts>
          <speciesReference constant="true" species="M_Asp_h" stoichiometry="1"/>
          <speciesReference constant="true" species="M_KG_h" stoichiometry="1"/>
        </listOfProducts>
        <fbc:geneProductAssociation>
          <fbc:or>
            <fbc:geneProductRef fbc:geneProduct="G_AT2G22250"/>
            <fbc:geneProductRef fbc:geneProduct="G_AT4G31990"/>
            <fbc:geneProductRef fbc:geneProduct="G_AT5G11520"/>
          </fbc:or>
        </fbc:geneProductAssociation>
      </reaction>
      <reaction fast="false" id="R_AspAT_m" reversible="true" name="Asp aminotransferase" metaid="R_AspAT_m" fbc:upperFluxBound="cobra_default_ub" fbc:lowerFluxBound="cobra_default_lb">
        <sbml:annotation xmlns:sbml="http://www.sbml.org/sbml/level3/version1/core">
          <rdf:RDF xmlns:rdf="http://www.w3.org/1999/02/22-rdf-syntax-ns#">
            <rdf:Description rdf:about="#R_AspAT_m">
              <bqbiol:is xmlns:bqbiol="http://biomodels.net/biology-qualifiers/">
                <rdf:Bag>
                  <rdf:li rdf:resource="http://identifiers.org/ec-code/2.6.1.1"/>
                  <rdf:li rdf:resource="http://identifiers.org/go/GO:0006532"/>
                  <rdf:li rdf:resource="http://identifiers.org/kegg.reaction/R00355"/>
                </rdf:Bag>
              </bqbiol:is>
            </rdf:Description>
          </rdf:RDF>
        </sbml:annotation>
        <listOfReactants>
          <speciesReference constant="true" species="M_Glu_m" stoichiometry="1"/>
          <speciesReference constant="true" species="M_OAA_m" stoichiometry="1"/>
        </listOfReactants>
        <listOfProducts>
          <speciesReference constant="true" species="M_Asp_m" stoichiometry="1"/>
          <speciesReference constant="true" species="M_KG_m" stoichiometry="1"/>
        </listOfProducts>
        <fbc:geneProductAssociation>
          <fbc:or>
            <fbc:geneProductRef fbc:geneProduct="G_AT2G30970"/>
            <fbc:geneProductRef fbc:geneProduct="G_AT4G31990"/>
          </fbc:or>
        </fbc:geneProductAssociation>
      </reaction>
      <reaction fast="false" id="R_AspAT_p" reversible="true" name="Asp aminotransferase" metaid="R_AspAT_p" fbc:upperFluxBound="cobra_default_ub" fbc:lowerFluxBound="cobra_default_lb">
        <sbml:annotation xmlns:sbml="http://www.sbml.org/sbml/level3/version1/core">
          <rdf:RDF xmlns:rdf="http://www.w3.org/1999/02/22-rdf-syntax-ns#">
            <rdf:Description rdf:about="#R_AspAT_p">
              <bqbiol:is xmlns:bqbiol="http://biomodels.net/biology-qualifiers/">
                <rdf:Bag>
                  <rdf:li rdf:resource="http://identifiers.org/ec-code/2.6.1.1"/>
                  <rdf:li rdf:resource="http://identifiers.org/go/GO:0006532"/>
                  <rdf:li rdf:resource="http://identifiers.org/kegg.reaction/R00355"/>
                </rdf:Bag>
              </bqbiol:is>
            </rdf:Description>
          </rdf:RDF>
        </sbml:annotation>
        <listOfReactants>
          <speciesReference constant="true" species="M_Glu_p" stoichiometry="1"/>
          <speciesReference constant="true" species="M_OAA_p" stoichiometry="1"/>
        </listOfReactants>
        <listOfProducts>
          <speciesReference constant="true" species="M_Asp_p" stoichiometry="1"/>
          <speciesReference constant="true" species="M_KG_p" stoichiometry="1"/>
        </listOfProducts>
        <fbc:geneProductAssociation>
          <fbc:geneProductRef fbc:geneProduct="G_AT5G11520"/>
        </fbc:geneProductAssociation>
      </reaction>
      <reaction fast="false" id="R_AspAT2_c" reversible="true" name="Asp aminotransferase" metaid="R_AspAT2_c" fbc:upperFluxBound="cobra_default_ub" fbc:lowerFluxBound="cobra_default_lb">
        <sbml:annotation xmlns:sbml="http://www.sbml.org/sbml/level3/version1/core">
          <rdf:RDF xmlns:rdf="http://www.w3.org/1999/02/22-rdf-syntax-ns#">
            <rdf:Description rdf:about="#R_AspAT2_c">
              <bqbiol:is xmlns:bqbiol="http://biomodels.net/biology-qualifiers/">
                <rdf:Bag>
                  <rdf:li rdf:resource="http://identifiers.org/ec-code/2.6.1.1"/>
                  <rdf:li rdf:resource="http://identifiers.org/go/GO:0006532"/>
                  <rdf:li rdf:resource="http://identifiers.org/kegg.reaction/R00355"/>
                </rdf:Bag>
              </bqbiol:is>
            </rdf:Description>
          </rdf:RDF>
        </sbml:annotation>
        <listOfReactants>
          <speciesReference constant="true" species="M_Ala_c" stoichiometry="1"/>
          <speciesReference constant="true" species="M_OAA_c" stoichiometry="1"/>
        </listOfReactants>
        <listOfProducts>
          <speciesReference constant="true" species="M_Asp_c" stoichiometry="1"/>
          <speciesReference constant="true" species="M_Pyr_c" stoichiometry="1"/>
        </listOfProducts>
        <fbc:geneProductAssociation>
          <fbc:or>
            <fbc:geneProductRef fbc:geneProduct="G_AT5G51690"/>
            <fbc:geneProductRef fbc:geneProduct="G_AT1G62960"/>
            <fbc:geneProductRef fbc:geneProduct="G_AT1G62800"/>
            <fbc:geneProductRef fbc:geneProduct="G_AT5G19550"/>
            <fbc:geneProductRef fbc:geneProduct="G_AT5G11520"/>
            <fbc:geneProductRef fbc:geneProduct="G_AT2G22250"/>
          </fbc:or>
        </fbc:geneProductAssociation>
      </reaction>
      <reaction fast="false" id="R_AspAT2_h" reversible="true" name="Asp aminotransferase" metaid="R_AspAT2_h" fbc:upperFluxBound="cobra_default_ub" fbc:lowerFluxBound="cobra_default_lb">
        <sbml:annotation xmlns:sbml="http://www.sbml.org/sbml/level3/version1/core">
          <rdf:RDF xmlns:rdf="http://www.w3.org/1999/02/22-rdf-syntax-ns#">
            <rdf:Description rdf:about="#R_AspAT2_h">
              <bqbiol:is xmlns:bqbiol="http://biomodels.net/biology-qualifiers/">
                <rdf:Bag>
                  <rdf:li rdf:resource="http://identifiers.org/ec-code/2.6.1.1"/>
                  <rdf:li rdf:resource="http://identifiers.org/go/GO:0006532"/>
                  <rdf:li rdf:resource="http://identifiers.org/kegg.reaction/R00355"/>
                </rdf:Bag>
              </bqbiol:is>
            </rdf:Description>
          </rdf:RDF>
        </sbml:annotation>
        <listOfReactants>
          <speciesReference constant="true" species="M_Ala_h" stoichiometry="1"/>
          <speciesReference constant="true" species="M_OAA_h" stoichiometry="1"/>
        </listOfReactants>
        <listOfProducts>
          <speciesReference constant="true" species="M_Asp_h" stoichiometry="1"/>
          <speciesReference constant="true" species="M_Pyr_h" stoichiometry="1"/>
        </listOfProducts>
        <fbc:geneProductAssociation>
          <fbc:or>
            <fbc:geneProductRef fbc:geneProduct="G_AT2G22250"/>
            <fbc:geneProductRef fbc:geneProduct="G_AT4G31990"/>
            <fbc:geneProductRef fbc:geneProduct="G_AT5G11520"/>
          </fbc:or>
        </fbc:geneProductAssociation>
      </reaction>
      <reaction fast="false" id="R_AspAT2_m" reversible="true" name="Asp aminotransferase" metaid="R_AspAT2_m" fbc:upperFluxBound="cobra_default_ub" fbc:lowerFluxBound="cobra_default_lb">
        <sbml:annotation xmlns:sbml="http://www.sbml.org/sbml/level3/version1/core">
          <rdf:RDF xmlns:rdf="http://www.w3.org/1999/02/22-rdf-syntax-ns#">
            <rdf:Description rdf:about="#R_AspAT2_m">
              <bqbiol:is xmlns:bqbiol="http://biomodels.net/biology-qualifiers/">
                <rdf:Bag>
                  <rdf:li rdf:resource="http://identifiers.org/ec-code/2.6.1.1"/>
                  <rdf:li rdf:resource="http://identifiers.org/go/GO:0006532"/>
                  <rdf:li rdf:resource="http://identifiers.org/kegg.reaction/R00355"/>
                </rdf:Bag>
              </bqbiol:is>
            </rdf:Description>
          </rdf:RDF>
        </sbml:annotation>
        <listOfReactants>
          <speciesReference constant="true" species="M_Ala_m" stoichiometry="1"/>
          <speciesReference constant="true" species="M_OAA_m" stoichiometry="1"/>
        </listOfReactants>
        <listOfProducts>
          <speciesReference constant="true" species="M_Asp_m" stoichiometry="1"/>
          <speciesReference constant="true" species="M_Pyr_m" stoichiometry="1"/>
        </listOfProducts>
        <fbc:geneProductAssociation>
          <fbc:or>
            <fbc:geneProductRef fbc:geneProduct="G_AT2G30970"/>
            <fbc:geneProductRef fbc:geneProduct="G_AT4G31990"/>
          </fbc:or>
        </fbc:geneProductAssociation>
      </reaction>
      <reaction fast="false" id="R_AspAT2_p" reversible="true" name="Asp aminotransferase" metaid="R_AspAT2_p" fbc:upperFluxBound="cobra_default_ub" fbc:lowerFluxBound="cobra_default_lb">
        <sbml:annotation xmlns:sbml="http://www.sbml.org/sbml/level3/version1/core">
          <rdf:RDF xmlns:rdf="http://www.w3.org/1999/02/22-rdf-syntax-ns#">
            <rdf:Description rdf:about="#R_AspAT2_p">
              <bqbiol:is xmlns:bqbiol="http://biomodels.net/biology-qualifiers/">
                <rdf:Bag>
                  <rdf:li rdf:resource="http://identifiers.org/ec-code/2.6.1.1"/>
                  <rdf:li rdf:resource="http://identifiers.org/go/GO:0006532"/>
                  <rdf:li rdf:resource="http://identifiers.org/kegg.reaction/R00355"/>
                </rdf:Bag>
              </bqbiol:is>
            </rdf:Description>
          </rdf:RDF>
        </sbml:annotation>
        <listOfReactants>
          <speciesReference constant="true" species="M_Ala_p" stoichiometry="1"/>
          <speciesReference constant="true" species="M_OAA_p" stoichiometry="1"/>
        </listOfReactants>
        <listOfProducts>
          <speciesReference constant="true" species="M_Asp_p" stoichiometry="1"/>
          <speciesReference constant="true" species="M_Pyr_p" stoichiometry="1"/>
        </listOfProducts>
        <fbc:geneProductAssociation>
          <fbc:geneProductRef fbc:geneProduct="G_AT5G11520"/>
        </fbc:geneProductAssociation>
      </reaction>
      <reaction fast="false" id="R_Asnase_c" reversible="false" name="Asnase" metaid="R_Asnase_c" fbc:upperFluxBound="cobra_default_ub" fbc:lowerFluxBound="cobra_0_bound">
        <sbml:annotation xmlns:sbml="http://www.sbml.org/sbml/level3/version1/core">
          <rdf:RDF xmlns:rdf="http://www.w3.org/1999/02/22-rdf-syntax-ns#">
            <rdf:Description rdf:about="#R_Asnase_c">
              <bqbiol:is xmlns:bqbiol="http://biomodels.net/biology-qualifiers/">
                <rdf:Bag>
                  <rdf:li rdf:resource="http://identifiers.org/doi/10.1007/s00425-006-0245-9"/>
                  <rdf:li rdf:resource="http://identifiers.org/ec-code/3.5.1.38"/>
                  <rdf:li rdf:resource="http://identifiers.org/go/GO:0006532"/>
                  <rdf:li rdf:resource="http://identifiers.org/kegg.reaction/R00485"/>
                </rdf:Bag>
              </bqbiol:is>
            </rdf:Description>
          </rdf:RDF>
        </sbml:annotation>
        <listOfReactants>
          <speciesReference constant="true" species="M_Asn_c" stoichiometry="1"/>
          <speciesReference constant="true" species="M_H2O_c" stoichiometry="1"/>
        </listOfReactants>
        <listOfProducts>
          <speciesReference constant="true" species="M_Asp_c" stoichiometry="1"/>
          <speciesReference constant="true" species="M_NH4_c" stoichiometry="1"/>
        </listOfProducts>
        <fbc:geneProductAssociation>
          <fbc:and>
            <fbc:geneProductRef fbc:geneProduct="G_AT5G08100"/>
            <fbc:geneProductRef fbc:geneProduct="G_AT3G16150"/>
          </fbc:and>
        </fbc:geneProductAssociation>
      </reaction>
      <reaction fast="false" id="R_SerAcT_c" reversible="false" name="Ser O-acetyltransferase" metaid="R_SerAcT_c" fbc:upperFluxBound="cobra_default_ub" fbc:lowerFluxBound="cobra_0_bound">
        <sbml:annotation xmlns:sbml="http://www.sbml.org/sbml/level3/version1/core">
          <rdf:RDF xmlns:rdf="http://www.w3.org/1999/02/22-rdf-syntax-ns#">
            <rdf:Description rdf:about="#R_SerAcT_c">
              <bqbiol:is xmlns:bqbiol="http://biomodels.net/biology-qualifiers/">
                <rdf:Bag>
                  <rdf:li rdf:resource="http://identifiers.org/doi/10.1105/tpc.106.047316"/>
                  <rdf:li rdf:resource="http://identifiers.org/doi/ 10.1016/j.jmb.2008.08.075"/>
                  <rdf:li rdf:resource="http://identifiers.org/ec-code/2.3.1.30"/>
                  <rdf:li rdf:resource="http://identifiers.org/go/GO:0019344"/>
                  <rdf:li rdf:resource="http://identifiers.org/kegg.reaction/R00586"/>
                </rdf:Bag>
              </bqbiol:is>
            </rdf:Description>
          </rdf:RDF>
        </sbml:annotation>
        <listOfReactants>
          <speciesReference constant="true" species="M_A_DASH_CoA_c" stoichiometry="1"/>
          <speciesReference constant="true" species="M_Ser_c" stoichiometry="1"/>
        </listOfReactants>
        <listOfProducts>
          <speciesReference constant="true" species="M_A_DASH_Ser_c" stoichiometry="1"/>
          <speciesReference constant="true" species="M_CoA_c" stoichiometry="1"/>
        </listOfProducts>
        <fbc:geneProductAssociation>
          <fbc:or>
            <fbc:geneProductRef fbc:geneProduct="G_AT1G55920"/>
            <fbc:geneProductRef fbc:geneProduct="G_AT2G17640"/>
            <fbc:geneProductRef fbc:geneProduct="G_AT3G13110"/>
            <fbc:geneProductRef fbc:geneProduct="G_AT4G35640"/>
            <fbc:geneProductRef fbc:geneProduct="G_AT5G56760"/>
          </fbc:or>
        </fbc:geneProductAssociation>
      </reaction>
      <reaction fast="false" id="R_SerAcT_h" reversible="false" name="Ser O-acetyltransferase" metaid="R_SerAcT_h" fbc:upperFluxBound="cobra_default_ub" fbc:lowerFluxBound="cobra_0_bound">
        <sbml:annotation xmlns:sbml="http://www.sbml.org/sbml/level3/version1/core">
          <rdf:RDF xmlns:rdf="http://www.w3.org/1999/02/22-rdf-syntax-ns#">
            <rdf:Description rdf:about="#R_SerAcT_h">
              <bqbiol:is xmlns:bqbiol="http://biomodels.net/biology-qualifiers/">
                <rdf:Bag>
                  <rdf:li rdf:resource="http://identifiers.org/doi/10.1105/tpc.106.047316"/>
                  <rdf:li rdf:resource="http://identifiers.org/doi/ 10.1016/j.jmb.2008.08.075"/>
                  <rdf:li rdf:resource="http://identifiers.org/ec-code/2.3.1.30"/>
                  <rdf:li rdf:resource="http://identifiers.org/go/GO:0019344"/>
                  <rdf:li rdf:resource="http://identifiers.org/kegg.reaction/R00586"/>
                </rdf:Bag>
              </bqbiol:is>
            </rdf:Description>
          </rdf:RDF>
        </sbml:annotation>
        <listOfReactants>
          <speciesReference constant="true" species="M_A_DASH_CoA_h" stoichiometry="1"/>
          <speciesReference constant="true" species="M_Ser_h" stoichiometry="1"/>
        </listOfReactants>
        <listOfProducts>
          <speciesReference constant="true" species="M_A_DASH_Ser_h" stoichiometry="1"/>
          <speciesReference constant="true" species="M_CoA_h" stoichiometry="1"/>
        </listOfProducts>
        <fbc:geneProductAssociation>
          <fbc:or>
            <fbc:geneProductRef fbc:geneProduct="G_AT1G55920"/>
            <fbc:geneProductRef fbc:geneProduct="G_AT3G13110"/>
          </fbc:or>
        </fbc:geneProductAssociation>
      </reaction>
      <reaction fast="false" id="R_SerAcT_m" reversible="false" name="Ser O-acetyltransferase" metaid="R_SerAcT_m" fbc:upperFluxBound="cobra_default_ub" fbc:lowerFluxBound="cobra_0_bound">
        <sbml:annotation xmlns:sbml="http://www.sbml.org/sbml/level3/version1/core">
          <rdf:RDF xmlns:rdf="http://www.w3.org/1999/02/22-rdf-syntax-ns#">
            <rdf:Description rdf:about="#R_SerAcT_m">
              <bqbiol:is xmlns:bqbiol="http://biomodels.net/biology-qualifiers/">
                <rdf:Bag>
                  <rdf:li rdf:resource="http://identifiers.org/doi/10.1105/tpc.106.047316"/>
                  <rdf:li rdf:resource="http://identifiers.org/doi/ 10.1016/j.jmb.2008.08.075"/>
                  <rdf:li rdf:resource="http://identifiers.org/ec-code/2.3.1.30"/>
                  <rdf:li rdf:resource="http://identifiers.org/go/GO:0019344"/>
                  <rdf:li rdf:resource="http://identifiers.org/kegg.reaction/R00586"/>
                </rdf:Bag>
              </bqbiol:is>
            </rdf:Description>
          </rdf:RDF>
        </sbml:annotation>
        <listOfReactants>
          <speciesReference constant="true" species="M_A_DASH_CoA_m" stoichiometry="1"/>
          <speciesReference constant="true" species="M_Ser_m" stoichiometry="1"/>
        </listOfReactants>
        <listOfProducts>
          <speciesReference constant="true" species="M_A_DASH_Ser_m" stoichiometry="1"/>
          <speciesReference constant="true" species="M_CoA_m" stoichiometry="1"/>
        </listOfProducts>
        <fbc:geneProductAssociation>
          <fbc:or>
            <fbc:geneProductRef fbc:geneProduct="G_AT1G55920"/>
            <fbc:geneProductRef fbc:geneProduct="G_AT3G13110"/>
          </fbc:or>
        </fbc:geneProductAssociation>
      </reaction>
      <reaction fast="false" id="R_CysS_c" reversible="false" name="Cys synthase" metaid="R_CysS_c" fbc:upperFluxBound="cobra_default_ub" fbc:lowerFluxBound="cobra_0_bound">
        <sbml:annotation xmlns:sbml="http://www.sbml.org/sbml/level3/version1/core">
          <rdf:RDF xmlns:rdf="http://www.w3.org/1999/02/22-rdf-syntax-ns#">
            <rdf:Description rdf:about="#R_CysS_c">
              <bqbiol:is xmlns:bqbiol="http://biomodels.net/biology-qualifiers/">
                <rdf:Bag>
                  <rdf:li rdf:resource="http://identifiers.org/doi/10.1105/tpc.106.047316"/>
                  <rdf:li rdf:resource="http://identifiers.org/doi/ 10.1016/j.jmb.2008.08.075"/>
                  <rdf:li rdf:resource="http://identifiers.org/ec-code/2.5.1.47"/>
                  <rdf:li rdf:resource="http://identifiers.org/go/GO:0019344"/>
                  <rdf:li rdf:resource="http://identifiers.org/kegg.reaction/R00897"/>
                </rdf:Bag>
              </bqbiol:is>
            </rdf:Description>
          </rdf:RDF>
        </sbml:annotation>
        <listOfReactants>
          <speciesReference constant="true" species="M_A_DASH_Ser_c" stoichiometry="1"/>
          <speciesReference constant="true" species="M_H2S_c" stoichiometry="1"/>
        </listOfReactants>
        <listOfProducts>
          <speciesReference constant="true" species="M_AC_c" stoichiometry="1"/>
          <speciesReference constant="true" species="M_Cys_c" stoichiometry="1"/>
          <speciesReference constant="true" species="M_H_c" stoichiometry="1"/>
        </listOfProducts>
        <fbc:geneProductAssociation>
          <fbc:or>
            <fbc:or>
              <fbc:geneProductRef fbc:geneProduct="G_AT4G14880"/>
              <fbc:geneProductRef fbc:geneProduct="G_AT3G22460"/>
            </fbc:or>
            <fbc:geneProductRef fbc:geneProduct="G_AT3G04940"/>
            <fbc:geneProductRef fbc:geneProduct="G_AT5G28020"/>
            <fbc:geneProductRef fbc:geneProduct="G_AT5G28030"/>
          </fbc:or>
        </fbc:geneProductAssociation>
      </reaction>
      <reaction fast="false" id="R_CysS_h" reversible="false" name="Cys synthase" metaid="R_CysS_h" fbc:upperFluxBound="cobra_default_ub" fbc:lowerFluxBound="cobra_0_bound">
        <sbml:annotation xmlns:sbml="http://www.sbml.org/sbml/level3/version1/core">
          <rdf:RDF xmlns:rdf="http://www.w3.org/1999/02/22-rdf-syntax-ns#">
            <rdf:Description rdf:about="#R_CysS_h">
              <bqbiol:is xmlns:bqbiol="http://biomodels.net/biology-qualifiers/">
                <rdf:Bag>
                  <rdf:li rdf:resource="http://identifiers.org/doi/10.1105/tpc.106.047316"/>
                  <rdf:li rdf:resource="http://identifiers.org/doi/ 10.1016/j.jmb.2008.08.075"/>
                  <rdf:li rdf:resource="http://identifiers.org/ec-code/2.5.1.47"/>
                  <rdf:li rdf:resource="http://identifiers.org/go/GO:0019344"/>
                  <rdf:li rdf:resource="http://identifiers.org/kegg.reaction/R00897"/>
                </rdf:Bag>
              </bqbiol:is>
            </rdf:Description>
          </rdf:RDF>
        </sbml:annotation>
        <listOfReactants>
          <speciesReference constant="true" species="M_A_DASH_Ser_h" stoichiometry="1"/>
          <speciesReference constant="true" species="M_H2S_h" stoichiometry="1"/>
        </listOfReactants>
        <listOfProducts>
          <speciesReference constant="true" species="M_AC_h" stoichiometry="1"/>
          <speciesReference constant="true" species="M_Cys_h" stoichiometry="1"/>
          <speciesReference constant="true" species="M_H_h" stoichiometry="1"/>
        </listOfProducts>
        <fbc:geneProductAssociation>
          <fbc:or>
            <fbc:geneProductRef fbc:geneProduct="G_AT3G61440"/>
            <fbc:geneProductRef fbc:geneProduct="G_AT3G03630"/>
            <fbc:geneProductRef fbc:geneProduct="G_AT4G14880"/>
            <fbc:geneProductRef fbc:geneProduct="G_AT2G43750"/>
          </fbc:or>
        </fbc:geneProductAssociation>
      </reaction>
      <reaction fast="false" id="R_CysS_m" reversible="false" name="Cys synthase" metaid="R_CysS_m" fbc:upperFluxBound="cobra_default_ub" fbc:lowerFluxBound="cobra_0_bound">
        <sbml:annotation xmlns:sbml="http://www.sbml.org/sbml/level3/version1/core">
          <rdf:RDF xmlns:rdf="http://www.w3.org/1999/02/22-rdf-syntax-ns#">
            <rdf:Description rdf:about="#R_CysS_m">
              <bqbiol:is xmlns:bqbiol="http://biomodels.net/biology-qualifiers/">
                <rdf:Bag>
                  <rdf:li rdf:resource="http://identifiers.org/doi/10.1105/tpc.106.047316"/>
                  <rdf:li rdf:resource="http://identifiers.org/doi/ 10.1016/j.jmb.2008.08.075"/>
                  <rdf:li rdf:resource="http://identifiers.org/ec-code/2.5.1.47"/>
                  <rdf:li rdf:resource="http://identifiers.org/go/GO:0019344"/>
                  <rdf:li rdf:resource="http://identifiers.org/kegg.reaction/R00897"/>
                </rdf:Bag>
              </bqbiol:is>
            </rdf:Description>
          </rdf:RDF>
        </sbml:annotation>
        <listOfReactants>
          <speciesReference constant="true" species="M_A_DASH_Ser_m" stoichiometry="1"/>
          <speciesReference constant="true" species="M_H2S_m" stoichiometry="1"/>
        </listOfReactants>
        <listOfProducts>
          <speciesReference constant="true" species="M_AC_m" stoichiometry="1"/>
          <speciesReference constant="true" species="M_Cys_m" stoichiometry="1"/>
          <speciesReference constant="true" species="M_H_m" stoichiometry="1"/>
        </listOfProducts>
        <fbc:geneProductAssociation>
          <fbc:or>
            <fbc:geneProductRef fbc:geneProduct="G_AT3G61440"/>
            <fbc:geneProductRef fbc:geneProduct="G_AT3G03630"/>
            <fbc:geneProductRef fbc:geneProduct="G_AT2G43750"/>
            <fbc:geneProductRef fbc:geneProduct="G_AT3G59760"/>
          </fbc:or>
        </fbc:geneProductAssociation>
      </reaction>
      <reaction fast="false" id="R_GluDH3NADP_c" reversible="true" name="Glu dehydrogenase" metaid="R_GluDH3NADP_c" fbc:upperFluxBound="cobra_default_ub" fbc:lowerFluxBound="cobra_default_lb">
        <sbml:annotation xmlns:sbml="http://www.sbml.org/sbml/level3/version1/core">
          <rdf:RDF xmlns:rdf="http://www.w3.org/1999/02/22-rdf-syntax-ns#">
            <rdf:Description rdf:about="#R_GluDH3NADP_c">
              <bqbiol:is xmlns:bqbiol="http://biomodels.net/biology-qualifiers/">
                <rdf:Bag>
                  <rdf:li rdf:resource="http://identifiers.org/ec-code/1.4.1.4"/>
                  <rdf:li rdf:resource="http://identifiers.org/go/GO:0006537"/>
                  <rdf:li rdf:resource="http://identifiers.org/kegg.reaction/R00248"/>
                </rdf:Bag>
              </bqbiol:is>
            </rdf:Description>
          </rdf:RDF>
        </sbml:annotation>
        <listOfReactants>
          <speciesReference constant="true" species="M_Glu_c" stoichiometry="1"/>
          <speciesReference constant="true" species="M_H2O_c" stoichiometry="1"/>
          <speciesReference constant="true" species="M_NADP_c" stoichiometry="1"/>
        </listOfReactants>
        <listOfProducts>
          <speciesReference constant="true" species="M_KG_c" stoichiometry="1"/>
          <speciesReference constant="true" species="M_NADPH_c" stoichiometry="1"/>
          <speciesReference constant="true" species="M_H_c" stoichiometry="1"/>
          <speciesReference constant="true" species="M_NH4_c" stoichiometry="1"/>
        </listOfProducts>
        <fbc:geneProductAssociation>
          <fbc:geneProductRef fbc:geneProduct="G_AT1G51720"/>
        </fbc:geneProductAssociation>
      </reaction>
      <reaction fast="false" id="R_Glnase_c" reversible="false" name="Glnase" metaid="R_Glnase_c" fbc:upperFluxBound="cobra_default_ub" fbc:lowerFluxBound="cobra_0_bound">
        <sbml:annotation xmlns:sbml="http://www.sbml.org/sbml/level3/version1/core">
          <rdf:RDF xmlns:rdf="http://www.w3.org/1999/02/22-rdf-syntax-ns#">
            <rdf:Description rdf:about="#R_Glnase_c">
              <bqbiol:is xmlns:bqbiol="http://biomodels.net/biology-qualifiers/">
                <rdf:Bag>
                  <rdf:li rdf:resource="http://identifiers.org/ec-code/3.5.1.38"/>
                  <rdf:li rdf:resource="http://identifiers.org/go/GO:0006537"/>
                  <rdf:li rdf:resource="http://identifiers.org/kegg.reaction/R00256"/>
                </rdf:Bag>
              </bqbiol:is>
            </rdf:Description>
          </rdf:RDF>
        </sbml:annotation>
        <listOfReactants>
          <speciesReference constant="true" species="M_Gln_c" stoichiometry="1"/>
          <speciesReference constant="true" species="M_H2O_c" stoichiometry="1"/>
        </listOfReactants>
        <listOfProducts>
          <speciesReference constant="true" species="M_Glu_c" stoichiometry="1"/>
          <speciesReference constant="true" species="M_NH4_c" stoichiometry="1"/>
        </listOfProducts>
        <fbc:geneProductAssociation>
          <fbc:or>
            <fbc:geneProductRef fbc:geneProduct="G_AT5G60540"/>
            <fbc:geneProductRef fbc:geneProduct="G_AT2G03667"/>
          </fbc:or>
        </fbc:geneProductAssociation>
      </reaction>
      <reaction fast="false" id="R_GluSNAD_h" reversible="false" name="Glu synthase" metaid="R_GluSNAD_h" fbc:upperFluxBound="cobra_default_ub" fbc:lowerFluxBound="cobra_0_bound">
        <sbml:annotation xmlns:sbml="http://www.sbml.org/sbml/level3/version1/core">
          <rdf:RDF xmlns:rdf="http://www.w3.org/1999/02/22-rdf-syntax-ns#">
            <rdf:Description rdf:about="#R_GluSNAD_h">
              <bqbiol:is xmlns:bqbiol="http://biomodels.net/biology-qualifiers/">
                <rdf:Bag>
                  <rdf:li rdf:resource="http://identifiers.org/ec-code/1.4.1.14"/>
                  <rdf:li rdf:resource="http://identifiers.org/go/GO:0006537"/>
                  <rdf:li rdf:resource="http://identifiers.org/kegg.reaction/R00093"/>
                </rdf:Bag>
              </bqbiol:is>
            </rdf:Description>
          </rdf:RDF>
        </sbml:annotation>
        <listOfReactants>
          <speciesReference constant="true" species="M_Gln_h" stoichiometry="1"/>
          <speciesReference constant="true" species="M_H_h" stoichiometry="1"/>
          <speciesReference constant="true" species="M_KG_h" stoichiometry="1"/>
          <speciesReference constant="true" species="M_NADH_h" stoichiometry="1"/>
        </listOfReactants>
        <listOfProducts>
          <speciesReference constant="true" species="M_Glu_h" stoichiometry="2"/>
          <speciesReference constant="true" species="M_NAD_h" stoichiometry="1"/>
        </listOfProducts>
        <fbc:geneProductAssociation>
          <fbc:geneProductRef fbc:geneProduct="G_AT5G53460"/>
        </fbc:geneProductAssociation>
      </reaction>
      <reaction fast="false" id="R_GluSFd_h" reversible="false" name="Glu synthase (FeS-Fd)" metaid="R_GluSFd_h" fbc:upperFluxBound="cobra_default_ub" fbc:lowerFluxBound="cobra_0_bound">
        <sbml:annotation xmlns:sbml="http://www.sbml.org/sbml/level3/version1/core">
          <rdf:RDF xmlns:rdf="http://www.w3.org/1999/02/22-rdf-syntax-ns#">
            <rdf:Description rdf:about="#R_GluSFd_h">
              <bqbiol:is xmlns:bqbiol="http://biomodels.net/biology-qualifiers/">
                <rdf:Bag>
                  <rdf:li rdf:resource="http://identifiers.org/ec-code/1.4.7.1"/>
                  <rdf:li rdf:resource="http://identifiers.org/go/GO:0006537"/>
                  <rdf:li rdf:resource="http://identifiers.org/kegg.reaction/R00021"/>
                </rdf:Bag>
              </bqbiol:is>
            </rdf:Description>
          </rdf:RDF>
        </sbml:annotation>
        <listOfReactants>
          <speciesReference constant="true" species="M_Fdrd_h" stoichiometry="2"/>
          <speciesReference constant="true" species="M_Gln_h" stoichiometry="1"/>
          <speciesReference constant="true" species="M_H_h" stoichiometry="2"/>
          <speciesReference constant="true" species="M_KG_h" stoichiometry="1"/>
        </listOfReactants>
        <listOfProducts>
          <speciesReference constant="true" species="M_Fdox_h" stoichiometry="2"/>
          <speciesReference constant="true" species="M_Glu_h" stoichiometry="2"/>
        </listOfProducts>
        <fbc:geneProductAssociation>
          <fbc:or>
            <fbc:geneProductRef fbc:geneProduct="G_AT5G04140"/>
            <fbc:geneProductRef fbc:geneProduct="G_AT2G41220"/>
          </fbc:or>
        </fbc:geneProductAssociation>
      </reaction>
      <reaction fast="false" id="R_GluDH1NAD_m" reversible="true" name="Glu dehydrogenase" metaid="R_GluDH1NAD_m" fbc:upperFluxBound="cobra_default_ub" fbc:lowerFluxBound="cobra_default_lb">
        <sbml:annotation xmlns:sbml="http://www.sbml.org/sbml/level3/version1/core">
          <rdf:RDF xmlns:rdf="http://www.w3.org/1999/02/22-rdf-syntax-ns#">
            <rdf:Description rdf:about="#R_GluDH1NAD_m">
              <bqbiol:is xmlns:bqbiol="http://biomodels.net/biology-qualifiers/">
                <rdf:Bag>
                  <rdf:li rdf:resource="http://identifiers.org/doi/10.1007/s00425-005-1510-z"/>
                  <rdf:li rdf:resource="http://identifiers.org/ec-code/1.4.1.2"/>
                  <rdf:li rdf:resource="http://identifiers.org/go/GO:0006537"/>
                  <rdf:li rdf:resource="http://identifiers.org/kegg.reaction/R00243"/>
                </rdf:Bag>
              </bqbiol:is>
            </rdf:Description>
          </rdf:RDF>
        </sbml:annotation>
        <listOfReactants>
          <speciesReference constant="true" species="M_H_m" stoichiometry="1"/>
          <speciesReference constant="true" species="M_KG_m" stoichiometry="1"/>
          <speciesReference constant="true" species="M_NADH_m" stoichiometry="1"/>
          <speciesReference constant="true" species="M_NH4_m" stoichiometry="1"/>
        </listOfReactants>
        <listOfProducts>
          <speciesReference constant="true" species="M_Glu_m" stoichiometry="1"/>
          <speciesReference constant="true" species="M_H2O_m" stoichiometry="1"/>
          <speciesReference constant="true" species="M_NAD_m" stoichiometry="1"/>
        </listOfProducts>
        <fbc:geneProductAssociation>
          <fbc:or>
            <fbc:geneProductRef fbc:geneProduct="G_AT5G18170"/>
            <fbc:geneProductRef fbc:geneProduct="G_AT5G07440"/>
            <fbc:geneProductRef fbc:geneProduct="G_AT3G03910"/>
          </fbc:or>
        </fbc:geneProductAssociation>
      </reaction>
      <reaction fast="false" id="R_GluDH1NADP_m" reversible="true" name="Glu dehydrogenase" metaid="R_GluDH1NADP_m" fbc:upperFluxBound="cobra_default_ub" fbc:lowerFluxBound="cobra_default_lb">
        <sbml:annotation xmlns:sbml="http://www.sbml.org/sbml/level3/version1/core">
          <rdf:RDF xmlns:rdf="http://www.w3.org/1999/02/22-rdf-syntax-ns#">
            <rdf:Description rdf:about="#R_GluDH1NADP_m">
              <bqbiol:is xmlns:bqbiol="http://biomodels.net/biology-qualifiers/">
                <rdf:Bag>
                  <rdf:li rdf:resource="http://identifiers.org/doi/10.1007/s00425-005-1510-z"/>
                  <rdf:li rdf:resource="http://identifiers.org/ec-code/1.4.1.4"/>
                  <rdf:li rdf:resource="http://identifiers.org/go/GO:0006537"/>
                  <rdf:li rdf:resource="http://identifiers.org/kegg.reaction/R00248"/>
                </rdf:Bag>
              </bqbiol:is>
            </rdf:Description>
          </rdf:RDF>
        </sbml:annotation>
        <listOfReactants>
          <speciesReference constant="true" species="M_H_m" stoichiometry="1"/>
          <speciesReference constant="true" species="M_KG_m" stoichiometry="1"/>
          <speciesReference constant="true" species="M_NADPH_m" stoichiometry="1"/>
          <speciesReference constant="true" species="M_NH4_m" stoichiometry="1"/>
        </listOfReactants>
        <listOfProducts>
          <speciesReference constant="true" species="M_Glu_m" stoichiometry="1"/>
          <speciesReference constant="true" species="M_H2O_m" stoichiometry="1"/>
          <speciesReference constant="true" species="M_NADP_m" stoichiometry="1"/>
        </listOfProducts>
        <fbc:geneProductAssociation>
          <fbc:or>
            <fbc:geneProductRef fbc:geneProduct="G_AT5G18170"/>
            <fbc:geneProductRef fbc:geneProduct="G_AT5G07440"/>
            <fbc:geneProductRef fbc:geneProduct="G_AT3G03910"/>
          </fbc:or>
        </fbc:geneProductAssociation>
      </reaction>
      <reaction fast="false" id="R_GluDC_c" reversible="false" name="Glu decarboxylase" metaid="R_GluDC_c" fbc:upperFluxBound="cobra_default_ub" fbc:lowerFluxBound="cobra_0_bound">
        <sbml:annotation xmlns:sbml="http://www.sbml.org/sbml/level3/version1/core">
          <rdf:RDF xmlns:rdf="http://www.w3.org/1999/02/22-rdf-syntax-ns#">
            <rdf:Description rdf:about="#R_GluDC_c">
              <bqbiol:is xmlns:bqbiol="http://biomodels.net/biology-qualifiers/">
                <rdf:Bag>
                  <rdf:li rdf:resource="http://identifiers.org/doi/10.1016/j.jmb.2009.06.080"/>
                  <rdf:li rdf:resource="http://identifiers.org/ec-code/4.1.1.15"/>
                  <rdf:li rdf:resource="http://identifiers.org/go/GO:0006538"/>
                  <rdf:li rdf:resource="http://identifiers.org/kegg.reaction/R00261"/>
                </rdf:Bag>
              </bqbiol:is>
            </rdf:Description>
          </rdf:RDF>
        </sbml:annotation>
        <listOfReactants>
          <speciesReference constant="true" species="M_Glu_c" stoichiometry="1"/>
          <speciesReference constant="true" species="M_H_c" stoichiometry="1"/>
        </listOfReactants>
        <listOfProducts>
          <speciesReference constant="true" species="M_CO2_c" stoichiometry="1"/>
          <speciesReference constant="true" species="M_GABA_c" stoichiometry="1"/>
        </listOfProducts>
        <fbc:geneProductAssociation>
          <fbc:or>
            <fbc:geneProductRef fbc:geneProduct="G_AT5G17330"/>
            <fbc:geneProductRef fbc:geneProduct="G_AT1G65960"/>
            <fbc:geneProductRef fbc:geneProduct="G_AT2G02000"/>
            <fbc:geneProductRef fbc:geneProduct="G_AT2G02010"/>
          </fbc:or>
        </fbc:geneProductAssociation>
      </reaction>
      <reaction fast="false" id="R_GABATA1_m" reversible="true" name="GABA transaminase" metaid="R_GABATA1_m" fbc:upperFluxBound="cobra_default_ub" fbc:lowerFluxBound="cobra_default_lb">
        <sbml:annotation xmlns:sbml="http://www.sbml.org/sbml/level3/version1/core">
          <rdf:RDF xmlns:rdf="http://www.w3.org/1999/02/22-rdf-syntax-ns#">
            <rdf:Description rdf:about="#R_GABATA1_m">
              <bqbiol:is xmlns:bqbiol="http://biomodels.net/biology-qualifiers/">
                <rdf:Bag>
                  <rdf:li rdf:resource="http://identifiers.org/ec-code/2.6.1.96"/>
                  <rdf:li rdf:resource="http://identifiers.org/go/GO:0006538"/>
                  <rdf:li rdf:resource="http://identifiers.org/pubmed/14534310"/>
                </rdf:Bag>
              </bqbiol:is>
            </rdf:Description>
          </rdf:RDF>
        </sbml:annotation>
        <listOfReactants>
          <speciesReference constant="true" species="M_GABA_m" stoichiometry="1"/>
          <speciesReference constant="true" species="M_Pyr_m" stoichiometry="1"/>
        </listOfReactants>
        <listOfProducts>
          <speciesReference constant="true" species="M_Ala_m" stoichiometry="1"/>
          <speciesReference constant="true" species="M_SCA_DASH_SeA_m" stoichiometry="1"/>
        </listOfProducts>
        <fbc:geneProductAssociation>
          <fbc:geneProductRef fbc:geneProduct="G_AT3G22200"/>
        </fbc:geneProductAssociation>
      </reaction>
      <reaction fast="false" id="R_GABATA2_m" reversible="false" name="GABA transaminase" metaid="R_GABATA2_m" fbc:upperFluxBound="cobra_default_ub" fbc:lowerFluxBound="cobra_0_bound">
        <sbml:annotation xmlns:sbml="http://www.sbml.org/sbml/level3/version1/core">
          <rdf:RDF xmlns:rdf="http://www.w3.org/1999/02/22-rdf-syntax-ns#">
            <rdf:Description rdf:about="#R_GABATA2_m">
              <bqbiol:is xmlns:bqbiol="http://biomodels.net/biology-qualifiers/">
                <rdf:Bag>
                  <rdf:li rdf:resource="http://identifiers.org/ec-code/2.6.1.19"/>
                  <rdf:li rdf:resource="http://identifiers.org/go/GO:0006538"/>
                  <rdf:li rdf:resource="http://identifiers.org/kegg.reaction/R01648"/>
                  <rdf:li rdf:resource="http://identifiers.org/pubmed/14534310"/>
                </rdf:Bag>
              </bqbiol:is>
            </rdf:Description>
          </rdf:RDF>
        </sbml:annotation>
        <listOfReactants>
          <speciesReference constant="true" species="M_GABA_m" stoichiometry="1"/>
          <speciesReference constant="true" species="M_KG_m" stoichiometry="1"/>
        </listOfReactants>
        <listOfProducts>
          <speciesReference constant="true" species="M_Glu_m" stoichiometry="1"/>
          <speciesReference constant="true" species="M_SCA_DASH_SeA_m" stoichiometry="1"/>
        </listOfProducts>
        <fbc:geneProductAssociation>
          <fbc:geneProductRef fbc:geneProduct="G_AT3G22200"/>
        </fbc:geneProductAssociation>
      </reaction>
      <reaction fast="false" id="R_SCASeADH_m" reversible="false" name="SCA-SeA dehydrogenase" metaid="R_SCASeADH_m" fbc:upperFluxBound="cobra_default_ub" fbc:lowerFluxBound="cobra_0_bound">
        <sbml:annotation xmlns:sbml="http://www.sbml.org/sbml/level3/version1/core">
          <rdf:RDF xmlns:rdf="http://www.w3.org/1999/02/22-rdf-syntax-ns#">
            <rdf:Description rdf:about="#R_SCASeADH_m">
              <bqbiol:is xmlns:bqbiol="http://biomodels.net/biology-qualifiers/">
                <rdf:Bag>
                  <rdf:li rdf:resource="http://identifiers.org/doi/10.1104/pp.121.2.589"/>
                  <rdf:li rdf:resource="http://identifiers.org/ec-code/1.2.1.24"/>
                  <rdf:li rdf:resource="http://identifiers.org/go/GO:0006538"/>
                  <rdf:li rdf:resource="http://identifiers.org/kegg.reaction/R00713"/>
                </rdf:Bag>
              </bqbiol:is>
            </rdf:Description>
          </rdf:RDF>
        </sbml:annotation>
        <listOfReactants>
          <speciesReference constant="true" species="M_H2O_m" stoichiometry="1"/>
          <speciesReference constant="true" species="M_NAD_m" stoichiometry="1"/>
          <speciesReference constant="true" species="M_SCA_DASH_SeA_m" stoichiometry="1"/>
        </listOfReactants>
        <listOfProducts>
          <speciesReference constant="true" species="M_H_m" stoichiometry="2"/>
          <speciesReference constant="true" species="M_NADH_m" stoichiometry="1"/>
          <speciesReference constant="true" species="M_SCA_m" stoichiometry="1"/>
        </listOfProducts>
        <fbc:geneProductAssociation>
          <fbc:geneProductRef fbc:geneProduct="G_AT1G79440"/>
        </fbc:geneProductAssociation>
      </reaction>
      <reaction fast="false" id="R_GlnS_c" reversible="false" name="Gln synthetase" metaid="R_GlnS_c" fbc:upperFluxBound="cobra_default_ub" fbc:lowerFluxBound="cobra_0_bound">
        <sbml:annotation xmlns:sbml="http://www.sbml.org/sbml/level3/version1/core">
          <rdf:RDF xmlns:rdf="http://www.w3.org/1999/02/22-rdf-syntax-ns#">
            <rdf:Description rdf:about="#R_GlnS_c">
              <bqbiol:is xmlns:bqbiol="http://biomodels.net/biology-qualifiers/">
                <rdf:Bag>
                  <rdf:li rdf:resource="http://identifiers.org/doi/10.1104/pp.126.1.109"/>
                  <rdf:li rdf:resource="http://identifiers.org/ec-code/6.3.1.2"/>
                  <rdf:li rdf:resource="http://identifiers.org/go/GO:0006542"/>
                  <rdf:li rdf:resource="http://identifiers.org/kegg.reaction/R00253"/>
                </rdf:Bag>
              </bqbiol:is>
            </rdf:Description>
          </rdf:RDF>
        </sbml:annotation>
        <listOfReactants>
          <speciesReference constant="true" species="M_ATP_c" stoichiometry="1"/>
          <speciesReference constant="true" species="M_Glu_c" stoichiometry="1"/>
          <speciesReference constant="true" species="M_NH4_c" stoichiometry="1"/>
        </listOfReactants>
        <listOfProducts>
          <speciesReference constant="true" species="M_ADP_c" stoichiometry="1"/>
          <speciesReference constant="true" species="M_Gln_c" stoichiometry="1"/>
          <speciesReference constant="true" species="M_H_c" stoichiometry="1"/>
          <speciesReference constant="true" species="M_Pi_c" stoichiometry="1"/>
        </listOfProducts>
        <fbc:geneProductAssociation>
          <fbc:or>
            <fbc:geneProductRef fbc:geneProduct="G_AT5G37600"/>
            <fbc:geneProductRef fbc:geneProduct="G_AT3G17820"/>
            <fbc:geneProductRef fbc:geneProduct="G_AT5G16570"/>
            <fbc:geneProductRef fbc:geneProduct="G_AT1G66200"/>
            <fbc:geneProductRef fbc:geneProduct="G_AT1G66200"/>
            <fbc:geneProductRef fbc:geneProduct="G_AT1G48470"/>
          </fbc:or>
        </fbc:geneProductAssociation>
      </reaction>
      <reaction fast="false" id="R_GlnS_h" reversible="false" name="Gln synthetase" metaid="R_GlnS_h" fbc:upperFluxBound="cobra_default_ub" fbc:lowerFluxBound="cobra_0_bound">
        <sbml:annotation xmlns:sbml="http://www.sbml.org/sbml/level3/version1/core">
          <rdf:RDF xmlns:rdf="http://www.w3.org/1999/02/22-rdf-syntax-ns#">
            <rdf:Description rdf:about="#R_GlnS_h">
              <bqbiol:is xmlns:bqbiol="http://biomodels.net/biology-qualifiers/">
                <rdf:Bag>
                  <rdf:li rdf:resource="http://identifiers.org/doi/10.1104/pp.126.1.109"/>
                  <rdf:li rdf:resource="http://identifiers.org/ec-code/6.3.1.2"/>
                  <rdf:li rdf:resource="http://identifiers.org/go/GO:0006542"/>
                  <rdf:li rdf:resource="http://identifiers.org/kegg.reaction/R00253"/>
                </rdf:Bag>
              </bqbiol:is>
            </rdf:Description>
          </rdf:RDF>
        </sbml:annotation>
        <listOfReactants>
          <speciesReference constant="true" species="M_ATP_h" stoichiometry="1"/>
          <speciesReference constant="true" species="M_Glu_h" stoichiometry="1"/>
          <speciesReference constant="true" species="M_NH4_h" stoichiometry="1"/>
        </listOfReactants>
        <listOfProducts>
          <speciesReference constant="true" species="M_ADP_h" stoichiometry="1"/>
          <speciesReference constant="true" species="M_Gln_h" stoichiometry="1"/>
          <speciesReference constant="true" species="M_H_h" stoichiometry="1"/>
          <speciesReference constant="true" species="M_Pi_h" stoichiometry="1"/>
        </listOfProducts>
        <fbc:geneProductAssociation>
          <fbc:or>
            <fbc:geneProductRef fbc:geneProduct="G_AT3G17820"/>
            <fbc:geneProductRef fbc:geneProduct="G_AT1G48470"/>
            <fbc:geneProductRef fbc:geneProduct="G_AT5G35630"/>
          </fbc:or>
        </fbc:geneProductAssociation>
      </reaction>
      <reaction fast="false" id="R_GlnS_m" reversible="false" name="Gln synthetase" metaid="R_GlnS_m" fbc:upperFluxBound="cobra_default_ub" fbc:lowerFluxBound="cobra_0_bound">
        <sbml:annotation xmlns:sbml="http://www.sbml.org/sbml/level3/version1/core">
          <rdf:RDF xmlns:rdf="http://www.w3.org/1999/02/22-rdf-syntax-ns#">
            <rdf:Description rdf:about="#R_GlnS_m">
              <bqbiol:is xmlns:bqbiol="http://biomodels.net/biology-qualifiers/">
                <rdf:Bag>
                  <rdf:li rdf:resource="http://identifiers.org/doi/10.1104/pp.126.1.109"/>
                  <rdf:li rdf:resource="http://identifiers.org/ec-code/6.3.1.2"/>
                  <rdf:li rdf:resource="http://identifiers.org/go/GO:0006542"/>
                  <rdf:li rdf:resource="http://identifiers.org/kegg.reaction/R00253"/>
                </rdf:Bag>
              </bqbiol:is>
            </rdf:Description>
          </rdf:RDF>
        </sbml:annotation>
        <listOfReactants>
          <speciesReference constant="true" species="M_ATP_m" stoichiometry="1"/>
          <speciesReference constant="true" species="M_Glu_m" stoichiometry="1"/>
          <speciesReference constant="true" species="M_NH4_m" stoichiometry="1"/>
        </listOfReactants>
        <listOfProducts>
          <speciesReference constant="true" species="M_ADP_m" stoichiometry="1"/>
          <speciesReference constant="true" species="M_Gln_m" stoichiometry="1"/>
          <speciesReference constant="true" species="M_H_m" stoichiometry="1"/>
          <speciesReference constant="true" species="M_Pi_m" stoichiometry="1"/>
        </listOfProducts>
        <fbc:geneProductAssociation>
          <fbc:geneProductRef fbc:geneProduct="G_AT5G35630"/>
        </fbc:geneProductAssociation>
      </reaction>
      <reaction fast="false" id="R_ThrA_c" reversible="false" name="Thr aldolase" metaid="R_ThrA_c" fbc:upperFluxBound="cobra_default_ub" fbc:lowerFluxBound="cobra_0_bound">
        <sbml:annotation xmlns:sbml="http://www.sbml.org/sbml/level3/version1/core">
          <rdf:RDF xmlns:rdf="http://www.w3.org/1999/02/22-rdf-syntax-ns#">
            <rdf:Description rdf:about="#R_ThrA_c">
              <bqbiol:is xmlns:bqbiol="http://biomodels.net/biology-qualifiers/">
                <rdf:Bag>
                  <rdf:li rdf:resource="http://identifiers.org/ec-code/4.1.2.48"/>
                  <rdf:li rdf:resource="http://identifiers.org/go/GO:0006545"/>
                  <rdf:li rdf:resource="http://identifiers.org/kegg.reaction/R00751"/>
                </rdf:Bag>
              </bqbiol:is>
            </rdf:Description>
          </rdf:RDF>
        </sbml:annotation>
        <listOfReactants>
          <speciesReference constant="true" species="M_Thr_c" stoichiometry="1"/>
        </listOfReactants>
        <listOfProducts>
          <speciesReference constant="true" species="M_ACD_c" stoichiometry="1"/>
          <speciesReference constant="true" species="M_Gly_c" stoichiometry="1"/>
        </listOfProducts>
        <fbc:geneProductAssociation>
          <fbc:geneProductRef fbc:geneProduct="G_AT1G08630"/>
        </fbc:geneProductAssociation>
      </reaction>
      <reaction fast="false" id="R_ACDOxRed_c" reversible="false" name="ACD oxidoreductase" metaid="R_ACDOxRed_c" fbc:upperFluxBound="cobra_default_ub" fbc:lowerFluxBound="cobra_0_bound">
        <sbml:annotation xmlns:sbml="http://www.sbml.org/sbml/level3/version1/core">
          <rdf:RDF xmlns:rdf="http://www.w3.org/1999/02/22-rdf-syntax-ns#">
            <rdf:Description rdf:about="#R_ACDOxRed_c">
              <bqbiol:is xmlns:bqbiol="http://biomodels.net/biology-qualifiers/">
                <rdf:Bag>
                  <rdf:li rdf:resource="http://identifiers.org/ec-code/1.2.1.3"/>
                  <rdf:li rdf:resource="http://identifiers.org/go/GO:0006545"/>
                  <rdf:li rdf:resource="http://identifiers.org/kegg.reaction/R00710"/>
                </rdf:Bag>
              </bqbiol:is>
            </rdf:Description>
          </rdf:RDF>
        </sbml:annotation>
        <listOfReactants>
          <speciesReference constant="true" species="M_ACD_c" stoichiometry="1"/>
          <speciesReference constant="true" species="M_H2O_c" stoichiometry="1"/>
          <speciesReference constant="true" species="M_NAD_c" stoichiometry="1"/>
        </listOfReactants>
        <listOfProducts>
          <speciesReference constant="true" species="M_AC_c" stoichiometry="1"/>
          <speciesReference constant="true" species="M_H_c" stoichiometry="2"/>
          <speciesReference constant="true" species="M_NADH_c" stoichiometry="1"/>
        </listOfProducts>
        <fbc:geneProductAssociation>
          <fbc:or>
            <fbc:geneProductRef fbc:geneProduct="G_AT3G66658"/>
            <fbc:geneProductRef fbc:geneProduct="G_AT3G24503"/>
            <fbc:geneProductRef fbc:geneProduct="G_AT4G36250"/>
            <fbc:geneProductRef fbc:geneProduct="G_AT1G44170"/>
            <fbc:geneProductRef fbc:geneProduct="G_AT1G54100"/>
          </fbc:or>
        </fbc:geneProductAssociation>
      </reaction>
      <reaction fast="false" id="R_GCAO_h" reversible="false" name="GCA oxidase" metaid="R_GCAO_h" fbc:upperFluxBound="cobra_default_ub" fbc:lowerFluxBound="cobra_0_bound">
        <sbml:annotation xmlns:sbml="http://www.sbml.org/sbml/level3/version1/core">
          <rdf:RDF xmlns:rdf="http://www.w3.org/1999/02/22-rdf-syntax-ns#">
            <rdf:Description rdf:about="#R_GCAO_h">
              <bqbiol:is xmlns:bqbiol="http://biomodels.net/biology-qualifiers/">
                <rdf:Bag>
                  <rdf:li rdf:resource="http://identifiers.org/ec-code/1.1.3.15"/>
                  <rdf:li rdf:resource="http://identifiers.org/go/GO:0006545"/>
                  <rdf:li rdf:resource="http://identifiers.org/kegg.reaction/R00475"/>
                </rdf:Bag>
              </bqbiol:is>
            </rdf:Description>
          </rdf:RDF>
        </sbml:annotation>
        <listOfReactants>
          <speciesReference constant="true" species="M_GCA_h" stoichiometry="1"/>
          <speciesReference constant="true" species="M_O2_h" stoichiometry="1"/>
        </listOfReactants>
        <listOfProducts>
          <speciesReference constant="true" species="M_GLX_h" stoichiometry="1"/>
          <speciesReference constant="true" species="M_H2O2_h" stoichiometry="1"/>
        </listOfProducts>
        <fbc:geneProductAssociation>
          <fbc:or>
            <fbc:geneProductRef fbc:geneProduct="G_AT3G14420"/>
            <fbc:geneProductRef fbc:geneProduct="G_AT3G14415"/>
          </fbc:or>
        </fbc:geneProductAssociation>
      </reaction>
      <reaction fast="false" id="R_CAT_h" reversible="false" name="Catalase" metaid="R_CAT_h" fbc:upperFluxBound="cobra_default_ub" fbc:lowerFluxBound="cobra_0_bound">
        <sbml:annotation xmlns:sbml="http://www.sbml.org/sbml/level3/version1/core">
          <rdf:RDF xmlns:rdf="http://www.w3.org/1999/02/22-rdf-syntax-ns#">
            <rdf:Description rdf:about="#R_CAT_h">
              <bqbiol:is xmlns:bqbiol="http://biomodels.net/biology-qualifiers/">
                <rdf:Bag>
                  <rdf:li rdf:resource="http://identifiers.org/doi/10.1016/S0891-5849(97)00109-3"/>
                  <rdf:li rdf:resource="http://identifiers.org/ec-code/1.11.1.21"/>
                  <rdf:li rdf:resource="http://identifiers.org/go/GO:0006545"/>
                  <rdf:li rdf:resource="http://identifiers.org/kegg.reaction/R00009"/>
                </rdf:Bag>
              </bqbiol:is>
            </rdf:Description>
          </rdf:RDF>
        </sbml:annotation>
        <listOfReactants>
          <speciesReference constant="true" species="M_H2O2_h" stoichiometry="2"/>
        </listOfReactants>
        <listOfProducts>
          <speciesReference constant="true" species="M_H2O_h" stoichiometry="2"/>
          <speciesReference constant="true" species="M_O2_h" stoichiometry="1"/>
        </listOfProducts>
        <fbc:geneProductAssociation>
          <fbc:or>
            <fbc:geneProductRef fbc:geneProduct="G_AT1G20620"/>
            <fbc:geneProductRef fbc:geneProduct="G_AT1G20630"/>
            <fbc:geneProductRef fbc:geneProduct="G_AT4G35090"/>
          </fbc:or>
        </fbc:geneProductAssociation>
      </reaction>
      <reaction fast="false" id="R_GGAT_h" reversible="false" name="Glu:GLX aminotransferase" metaid="R_GGAT_h" fbc:upperFluxBound="cobra_default_ub" fbc:lowerFluxBound="cobra_0_bound">
        <sbml:annotation xmlns:sbml="http://www.sbml.org/sbml/level3/version1/core">
          <rdf:RDF xmlns:rdf="http://www.w3.org/1999/02/22-rdf-syntax-ns#">
            <rdf:Description rdf:about="#R_GGAT_h">
              <bqbiol:is xmlns:bqbiol="http://biomodels.net/biology-qualifiers/">
                <rdf:Bag>
                  <rdf:li rdf:resource="http://identifiers.org/ec-code/2.6.1.4"/>
                  <rdf:li rdf:resource="http://identifiers.org/go/GO:0006545"/>
                  <rdf:li rdf:resource="http://identifiers.org/kegg.reaction/R00372"/>
                </rdf:Bag>
              </bqbiol:is>
            </rdf:Description>
          </rdf:RDF>
        </sbml:annotation>
        <listOfReactants>
          <speciesReference constant="true" species="M_GLX_h" stoichiometry="1"/>
          <speciesReference constant="true" species="M_Glu_h" stoichiometry="1"/>
        </listOfReactants>
        <listOfProducts>
          <speciesReference constant="true" species="M_Gly_h" stoichiometry="1"/>
          <speciesReference constant="true" species="M_KG_h" stoichiometry="1"/>
        </listOfProducts>
        <fbc:geneProductAssociation>
          <fbc:or>
            <fbc:geneProductRef fbc:geneProduct="G_AT1G23310"/>
            <fbc:geneProductRef fbc:geneProduct="G_AT1G70580"/>
            <fbc:geneProductRef fbc:geneProduct="G_AT2G13360"/>
          </fbc:or>
        </fbc:geneProductAssociation>
      </reaction>
      <reaction fast="false" id="R_ATPPRT_h" reversible="false" name="ATP PR-transferase" metaid="R_ATPPRT_h" fbc:upperFluxBound="cobra_default_ub" fbc:lowerFluxBound="cobra_0_bound">
        <sbml:annotation xmlns:sbml="http://www.sbml.org/sbml/level3/version1/core">
          <rdf:RDF xmlns:rdf="http://www.w3.org/1999/02/22-rdf-syntax-ns#">
            <rdf:Description rdf:about="#R_ATPPRT_h">
              <bqbiol:is xmlns:bqbiol="http://biomodels.net/biology-qualifiers/">
                <rdf:Bag>
                  <rdf:li rdf:resource="http://identifiers.org/ec-code/2.4.2.17"/>
                  <rdf:li rdf:resource="http://identifiers.org/go/GO:0000105"/>
                  <rdf:li rdf:resource="http://identifiers.org/kegg.reaction/R01071"/>
                </rdf:Bag>
              </bqbiol:is>
            </rdf:Description>
          </rdf:RDF>
        </sbml:annotation>
        <listOfReactants>
          <speciesReference constant="true" species="M_ATP_h" stoichiometry="1"/>
          <speciesReference constant="true" species="M_PRPP_h" stoichiometry="1"/>
        </listOfReactants>
        <listOfProducts>
          <speciesReference constant="true" species="M_H_h" stoichiometry="1"/>
          <speciesReference constant="true" species="M_PPi_h" stoichiometry="1"/>
          <speciesReference constant="true" species="M_PR_DASH_ATP_h" stoichiometry="1"/>
        </listOfProducts>
        <fbc:geneProductAssociation>
          <fbc:or>
            <fbc:geneProductRef fbc:geneProduct="G_AT1G58080"/>
            <fbc:geneProductRef fbc:geneProduct="G_AT1G09795"/>
          </fbc:or>
        </fbc:geneProductAssociation>
      </reaction>
      <reaction fast="false" id="R_PrATPDP_h" reversible="false" name="Pr-ATP diphosphatase" metaid="R_PrATPDP_h" fbc:upperFluxBound="cobra_default_ub" fbc:lowerFluxBound="cobra_0_bound">
        <sbml:annotation xmlns:sbml="http://www.sbml.org/sbml/level3/version1/core">
          <rdf:RDF xmlns:rdf="http://www.w3.org/1999/02/22-rdf-syntax-ns#">
            <rdf:Description rdf:about="#R_PrATPDP_h">
              <bqbiol:is xmlns:bqbiol="http://biomodels.net/biology-qualifiers/">
                <rdf:Bag>
                  <rdf:li rdf:resource="http://identifiers.org/ec-code/3.6.1.31"/>
                  <rdf:li rdf:resource="http://identifiers.org/go/GO:0000105"/>
                  <rdf:li rdf:resource="http://identifiers.org/kegg.reaction/R04035"/>
                </rdf:Bag>
              </bqbiol:is>
            </rdf:Description>
          </rdf:RDF>
        </sbml:annotation>
        <listOfReactants>
          <speciesReference constant="true" species="M_H2O_h" stoichiometry="1"/>
          <speciesReference constant="true" species="M_PR_DASH_ATP_h" stoichiometry="1"/>
        </listOfReactants>
        <listOfProducts>
          <speciesReference constant="true" species="M_H_h" stoichiometry="2"/>
          <speciesReference constant="true" species="M_PPi_h" stoichiometry="1"/>
          <speciesReference constant="true" species="M_PR_DASH_AMP_h" stoichiometry="1"/>
        </listOfProducts>
        <fbc:geneProductAssociation>
          <fbc:geneProductRef fbc:geneProduct="G_AT1G31860"/>
        </fbc:geneProductAssociation>
      </reaction>
      <reaction fast="false" id="R_PrAMPCy_h" reversible="false" name="Pr-AMP cyclohydrolase" metaid="R_PrAMPCy_h" fbc:upperFluxBound="cobra_default_ub" fbc:lowerFluxBound="cobra_0_bound">
        <sbml:annotation xmlns:sbml="http://www.sbml.org/sbml/level3/version1/core">
          <rdf:RDF xmlns:rdf="http://www.w3.org/1999/02/22-rdf-syntax-ns#">
            <rdf:Description rdf:about="#R_PrAMPCy_h">
              <bqbiol:is xmlns:bqbiol="http://biomodels.net/biology-qualifiers/">
                <rdf:Bag>
                  <rdf:li rdf:resource="http://identifiers.org/ec-code/3.5.4.19"/>
                  <rdf:li rdf:resource="http://identifiers.org/go/GO:0000105"/>
                  <rdf:li rdf:resource="http://identifiers.org/kegg.reaction/R04037"/>
                </rdf:Bag>
              </bqbiol:is>
            </rdf:Description>
          </rdf:RDF>
        </sbml:annotation>
        <listOfReactants>
          <speciesReference constant="true" species="M_H2O_h" stoichiometry="1"/>
          <speciesReference constant="true" species="M_PR_DASH_AMP_h" stoichiometry="1"/>
        </listOfReactants>
        <listOfProducts>
          <speciesReference constant="true" species="M_P_DASH_AICAR_DASH_P_h" stoichiometry="1"/>
        </listOfProducts>
        <fbc:geneProductAssociation>
          <fbc:geneProductRef fbc:geneProduct="G_AT1G31860"/>
        </fbc:geneProductAssociation>
      </reaction>
      <reaction fast="false" id="R_PAICARPI_h" reversible="false" name="P-AICAR-P isomerase" metaid="R_PAICARPI_h" fbc:upperFluxBound="cobra_default_ub" fbc:lowerFluxBound="cobra_0_bound">
        <sbml:annotation xmlns:sbml="http://www.sbml.org/sbml/level3/version1/core">
          <rdf:RDF xmlns:rdf="http://www.w3.org/1999/02/22-rdf-syntax-ns#">
            <rdf:Description rdf:about="#R_PAICARPI_h">
              <bqbiol:is xmlns:bqbiol="http://biomodels.net/biology-qualifiers/">
                <rdf:Bag>
                  <rdf:li rdf:resource="http://identifiers.org/ec-code/5.3.1.16"/>
                  <rdf:li rdf:resource="http://identifiers.org/go/GO:0000105"/>
                  <rdf:li rdf:resource="http://identifiers.org/kegg.reaction/R04640"/>
                </rdf:Bag>
              </bqbiol:is>
            </rdf:Description>
          </rdf:RDF>
        </sbml:annotation>
        <listOfReactants>
          <speciesReference constant="true" species="M_P_DASH_AICAR_DASH_P_h" stoichiometry="1"/>
        </listOfReactants>
        <listOfProducts>
          <speciesReference constant="true" species="M_Pu_DASH_AICAR_DASH_P_h" stoichiometry="1"/>
        </listOfProducts>
        <fbc:geneProductAssociation>
          <fbc:geneProductRef fbc:geneProduct="G_AT2G36230"/>
        </fbc:geneProductAssociation>
      </reaction>
      <reaction fast="false" id="R_IGPS_h" reversible="false" name="ImGP synthase" metaid="R_IGPS_h" fbc:upperFluxBound="cobra_default_ub" fbc:lowerFluxBound="cobra_0_bound">
        <sbml:annotation xmlns:sbml="http://www.sbml.org/sbml/level3/version1/core">
          <rdf:RDF xmlns:rdf="http://www.w3.org/1999/02/22-rdf-syntax-ns#">
            <rdf:Description rdf:about="#R_IGPS_h">
              <bqbiol:is xmlns:bqbiol="http://biomodels.net/biology-qualifiers/">
                <rdf:Bag>
                  <rdf:li rdf:resource="http://identifiers.org/ec-code/4.1.3.-"/>
                  <rdf:li rdf:resource="http://identifiers.org/ec-code/2.4.2.-"/>
                  <rdf:li rdf:resource="http://identifiers.org/go/GO:0000105"/>
                  <rdf:li rdf:resource="http://identifiers.org/kegg.reaction/R04558"/>
                </rdf:Bag>
              </bqbiol:is>
            </rdf:Description>
          </rdf:RDF>
        </sbml:annotation>
        <listOfReactants>
          <speciesReference constant="true" species="M_Gln_h" stoichiometry="1"/>
          <speciesReference constant="true" species="M_Pu_DASH_AICAR_DASH_P_h" stoichiometry="1"/>
        </listOfReactants>
        <listOfProducts>
          <speciesReference constant="true" species="M_AICAR_h" stoichiometry="1"/>
          <speciesReference constant="true" species="M_EIGP_h" stoichiometry="1"/>
          <speciesReference constant="true" species="M_Glu_h" stoichiometry="1"/>
        </listOfProducts>
        <fbc:geneProductAssociation>
          <fbc:geneProductRef fbc:geneProduct="G_AT4G26900"/>
        </fbc:geneProductAssociation>
      </reaction>
      <reaction fast="false" id="R_IGPDA_h" reversible="false" name="ImGP dehydratase" metaid="R_IGPDA_h" fbc:upperFluxBound="cobra_default_ub" fbc:lowerFluxBound="cobra_0_bound">
        <sbml:annotation xmlns:sbml="http://www.sbml.org/sbml/level3/version1/core">
          <rdf:RDF xmlns:rdf="http://www.w3.org/1999/02/22-rdf-syntax-ns#">
            <rdf:Description rdf:about="#R_IGPDA_h">
              <bqbiol:is xmlns:bqbiol="http://biomodels.net/biology-qualifiers/">
                <rdf:Bag>
                  <rdf:li rdf:resource="http://identifiers.org/ec-code/4.2.1.19"/>
                  <rdf:li rdf:resource="http://identifiers.org/go/GO:0000105"/>
                  <rdf:li rdf:resource="http://identifiers.org/kegg.reaction/R03457"/>
                </rdf:Bag>
              </bqbiol:is>
            </rdf:Description>
          </rdf:RDF>
        </sbml:annotation>
        <listOfReactants>
          <speciesReference constant="true" species="M_EIGP_h" stoichiometry="1"/>
        </listOfReactants>
        <listOfProducts>
          <speciesReference constant="true" species="M_H2O_h" stoichiometry="1"/>
          <speciesReference constant="true" species="M_IA_DASH_P_h" stoichiometry="1"/>
        </listOfProducts>
        <fbc:geneProductAssociation>
          <fbc:or>
            <fbc:geneProductRef fbc:geneProduct="G_AT3G22425"/>
            <fbc:geneProductRef fbc:geneProduct="G_AT4G14910"/>
          </fbc:or>
        </fbc:geneProductAssociation>
      </reaction>
      <reaction fast="false" id="R_HisolPTA_h" reversible="false" name="Hisol-P transaminase" metaid="R_HisolPTA_h" fbc:upperFluxBound="cobra_default_ub" fbc:lowerFluxBound="cobra_0_bound">
        <sbml:annotation xmlns:sbml="http://www.sbml.org/sbml/level3/version1/core">
          <rdf:RDF xmlns:rdf="http://www.w3.org/1999/02/22-rdf-syntax-ns#">
            <rdf:Description rdf:about="#R_HisolPTA_h">
              <bqbiol:is xmlns:bqbiol="http://biomodels.net/biology-qualifiers/">
                <rdf:Bag>
                  <rdf:li rdf:resource="http://identifiers.org/ec-code/2.6.1.9"/>
                  <rdf:li rdf:resource="http://identifiers.org/go/GO:0000105"/>
                  <rdf:li rdf:resource="http://identifiers.org/kegg.reaction/R00694"/>
                </rdf:Bag>
              </bqbiol:is>
            </rdf:Description>
          </rdf:RDF>
        </sbml:annotation>
        <listOfReactants>
          <speciesReference constant="true" species="M_Glu_h" stoichiometry="1"/>
          <speciesReference constant="true" species="M_IA_DASH_P_h" stoichiometry="1"/>
        </listOfReactants>
        <listOfProducts>
          <speciesReference constant="true" species="M_Hisol_DASH_P_h" stoichiometry="1"/>
          <speciesReference constant="true" species="M_KG_h" stoichiometry="1"/>
        </listOfProducts>
        <fbc:geneProductAssociation>
          <fbc:or>
            <fbc:geneProductRef fbc:geneProduct="G_AT5G10330"/>
            <fbc:geneProductRef fbc:geneProduct="G_AT1G71920"/>
          </fbc:or>
        </fbc:geneProductAssociation>
      </reaction>
      <reaction fast="false" id="R_HisolPP_h" reversible="false" name="Hisol-P phosphatase" metaid="R_HisolPP_h" fbc:upperFluxBound="cobra_default_ub" fbc:lowerFluxBound="cobra_0_bound">
        <sbml:annotation xmlns:sbml="http://www.sbml.org/sbml/level3/version1/core">
          <rdf:RDF xmlns:rdf="http://www.w3.org/1999/02/22-rdf-syntax-ns#">
            <rdf:Description rdf:about="#R_HisolPP_h">
              <bqbiol:is xmlns:bqbiol="http://biomodels.net/biology-qualifiers/">
                <rdf:Bag>
                  <rdf:li rdf:resource="http://identifiers.org/ec-code/3.1.3.15"/>
                  <rdf:li rdf:resource="http://identifiers.org/go/GO:0000105"/>
                  <rdf:li rdf:resource="http://identifiers.org/kegg.reaction/R03013"/>
                </rdf:Bag>
              </bqbiol:is>
            </rdf:Description>
          </rdf:RDF>
        </sbml:annotation>
        <listOfReactants>
          <speciesReference constant="true" species="M_H2O_h" stoichiometry="1"/>
          <speciesReference constant="true" species="M_Hisol_DASH_P_h" stoichiometry="1"/>
        </listOfReactants>
        <listOfProducts>
          <speciesReference constant="true" species="M_Hisol_h" stoichiometry="1"/>
          <speciesReference constant="true" species="M_Pi_h" stoichiometry="1"/>
        </listOfProducts>
        <fbc:geneProductAssociation>
          <fbc:geneProductRef fbc:geneProduct="G_AT4G39120"/>
        </fbc:geneProductAssociation>
      </reaction>
      <reaction fast="false" id="R_HisolPDH_h" reversible="false" name="Hisol-P dehydrogenase" metaid="R_HisolPDH_h" fbc:upperFluxBound="cobra_default_ub" fbc:lowerFluxBound="cobra_0_bound">
        <sbml:annotation xmlns:sbml="http://www.sbml.org/sbml/level3/version1/core">
          <rdf:RDF xmlns:rdf="http://www.w3.org/1999/02/22-rdf-syntax-ns#">
            <rdf:Description rdf:about="#R_HisolPDH_h">
              <bqbiol:is xmlns:bqbiol="http://biomodels.net/biology-qualifiers/">
                <rdf:Bag>
                  <rdf:li rdf:resource="http://identifiers.org/ec-code/1.1.1.23"/>
                  <rdf:li rdf:resource="http://identifiers.org/go/GO:0000105"/>
                  <rdf:li rdf:resource="http://identifiers.org/kegg.reaction/R03012"/>
                </rdf:Bag>
              </bqbiol:is>
            </rdf:Description>
          </rdf:RDF>
        </sbml:annotation>
        <listOfReactants>
          <speciesReference constant="true" species="M_Hisol_h" stoichiometry="1"/>
          <speciesReference constant="true" species="M_NAD_h" stoichiometry="1"/>
        </listOfReactants>
        <listOfProducts>
          <speciesReference constant="true" species="M_H_h" stoichiometry="2"/>
          <speciesReference constant="true" species="M_Hisal_h" stoichiometry="1"/>
          <speciesReference constant="true" species="M_NADH_h" stoichiometry="1"/>
        </listOfProducts>
        <fbc:geneProductAssociation>
          <fbc:geneProductRef fbc:geneProduct="G_AT5G63890"/>
        </fbc:geneProductAssociation>
      </reaction>
      <reaction fast="false" id="R_HisalPDH_h" reversible="false" name="Hisal-P dehydrogenase" metaid="R_HisalPDH_h" fbc:upperFluxBound="cobra_default_ub" fbc:lowerFluxBound="cobra_0_bound">
        <sbml:annotation xmlns:sbml="http://www.sbml.org/sbml/level3/version1/core">
          <rdf:RDF xmlns:rdf="http://www.w3.org/1999/02/22-rdf-syntax-ns#">
            <rdf:Description rdf:about="#R_HisalPDH_h">
              <bqbiol:is xmlns:bqbiol="http://biomodels.net/biology-qualifiers/">
                <rdf:Bag>
                  <rdf:li rdf:resource="http://identifiers.org/ec-code/1.1.1.23"/>
                  <rdf:li rdf:resource="http://identifiers.org/go/GO:0000105"/>
                  <rdf:li rdf:resource="http://identifiers.org/kegg.reaction/R01163"/>
                </rdf:Bag>
              </bqbiol:is>
            </rdf:Description>
          </rdf:RDF>
        </sbml:annotation>
        <listOfReactants>
          <speciesReference constant="true" species="M_H2O_h" stoichiometry="1"/>
          <speciesReference constant="true" species="M_Hisal_h" stoichiometry="1"/>
          <speciesReference constant="true" species="M_NAD_h" stoichiometry="1"/>
        </listOfReactants>
        <listOfProducts>
          <speciesReference constant="true" species="M_H_h" stoichiometry="1"/>
          <speciesReference constant="true" species="M_His_h" stoichiometry="1"/>
          <speciesReference constant="true" species="M_NADH_h" stoichiometry="1"/>
        </listOfProducts>
        <fbc:geneProductAssociation>
          <fbc:geneProductRef fbc:geneProduct="G_AT5G63890"/>
        </fbc:geneProductAssociation>
      </reaction>
      <reaction fast="false" id="R_ThrDA_h" reversible="false" name="Thr dehydratase" metaid="R_ThrDA_h" fbc:upperFluxBound="cobra_default_ub" fbc:lowerFluxBound="cobra_0_bound">
        <sbml:annotation xmlns:sbml="http://www.sbml.org/sbml/level3/version1/core">
          <rdf:RDF xmlns:rdf="http://www.w3.org/1999/02/22-rdf-syntax-ns#">
            <rdf:Description rdf:about="#R_ThrDA_h">
              <bqbiol:is xmlns:bqbiol="http://biomodels.net/biology-qualifiers/">
                <rdf:Bag>
                  <rdf:li rdf:resource="http://identifiers.org/doi/10.1021/bi0262348"/>
                  <rdf:li rdf:resource="http://identifiers.org/ec-code/4.3.1.19"/>
                  <rdf:li rdf:resource="http://identifiers.org/go/GO:1901705"/>
                  <rdf:li rdf:resource="http://identifiers.org/kegg.reaction/R00996"/>
                </rdf:Bag>
              </bqbiol:is>
            </rdf:Description>
          </rdf:RDF>
        </sbml:annotation>
        <listOfReactants>
          <speciesReference constant="true" species="M_Thr_h" stoichiometry="1"/>
        </listOfReactants>
        <listOfProducts>
          <speciesReference constant="true" species="M_NH4_h" stoichiometry="1"/>
          <speciesReference constant="true" species="M_OB_h" stoichiometry="1"/>
        </listOfProducts>
        <fbc:geneProductAssociation>
          <fbc:geneProductRef fbc:geneProduct="G_AT3G10050"/>
        </fbc:geneProductAssociation>
      </reaction>
      <reaction fast="false" id="R_ALS1_h" reversible="false" name="AL synthase" metaid="R_ALS1_h" fbc:upperFluxBound="cobra_default_ub" fbc:lowerFluxBound="cobra_0_bound">
        <sbml:annotation xmlns:sbml="http://www.sbml.org/sbml/level3/version1/core">
          <rdf:RDF xmlns:rdf="http://www.w3.org/1999/02/22-rdf-syntax-ns#">
            <rdf:Description rdf:about="#R_ALS1_h">
              <bqbiol:is xmlns:bqbiol="http://biomodels.net/biology-qualifiers/">
                <rdf:Bag>
                  <rdf:li rdf:resource="http://identifiers.org/ec-code/1.2.4.1"/>
                  <rdf:li rdf:resource="http://identifiers.org/go/GO:1901705"/>
                  <rdf:li rdf:resource="http://identifiers.org/go/GO:0009099"/>
                  <rdf:li rdf:resource="http://identifiers.org/go/GO:0009098"/>
                  <rdf:li rdf:resource="http://identifiers.org/kegg.reaction/R00014"/>
                  <rdf:li rdf:resource="http://identifiers.org/pubmed/9355748"/>
                </rdf:Bag>
              </bqbiol:is>
            </rdf:Description>
          </rdf:RDF>
        </sbml:annotation>
        <listOfReactants>
          <speciesReference constant="true" species="M_H_h" stoichiometry="1"/>
          <speciesReference constant="true" species="M_Pyr_h" stoichiometry="1"/>
          <speciesReference constant="true" species="M_ThPP_h" stoichiometry="1"/>
        </listOfReactants>
        <listOfProducts>
          <speciesReference constant="true" species="M_CO2_h" stoichiometry="1"/>
          <speciesReference constant="true" species="M_H_DASH_Eth_DASH_ThPP_h" stoichiometry="1"/>
        </listOfProducts>
        <fbc:geneProductAssociation>
          <fbc:and>
            <fbc:or>
              <fbc:geneProductRef fbc:geneProduct="G_AT2G34590"/>
              <fbc:geneProductRef fbc:geneProduct="G_AT1G30120"/>
            </fbc:or>
            <fbc:geneProductRef fbc:geneProduct="G_AT1G01090"/>
          </fbc:and>
        </fbc:geneProductAssociation>
      </reaction>
      <reaction fast="false" id="R_ALS2_h" reversible="false" name="AL synthase" metaid="R_ALS2_h" fbc:upperFluxBound="cobra_default_ub" fbc:lowerFluxBound="cobra_0_bound">
        <sbml:annotation xmlns:sbml="http://www.sbml.org/sbml/level3/version1/core">
          <rdf:RDF xmlns:rdf="http://www.w3.org/1999/02/22-rdf-syntax-ns#">
            <rdf:Description rdf:about="#R_ALS2_h">
              <bqbiol:is xmlns:bqbiol="http://biomodels.net/biology-qualifiers/">
                <rdf:Bag>
                  <rdf:li rdf:resource="http://identifiers.org/ec-code/2.2.1.6"/>
                  <rdf:li rdf:resource="http://identifiers.org/go/GO:1901705"/>
                  <rdf:li rdf:resource="http://identifiers.org/kegg.reaction/R04673"/>
                  <rdf:li rdf:resource="http://identifiers.org/pubmed/9355748"/>
                </rdf:Bag>
              </bqbiol:is>
            </rdf:Description>
          </rdf:RDF>
        </sbml:annotation>
        <listOfReactants>
          <speciesReference constant="true" species="M_H_DASH_Eth_DASH_ThPP_h" stoichiometry="1"/>
          <speciesReference constant="true" species="M_OB_h" stoichiometry="1"/>
        </listOfReactants>
        <listOfProducts>
          <speciesReference constant="true" species="M_AHB_h" stoichiometry="1"/>
          <speciesReference constant="true" species="M_ThPP_h" stoichiometry="1"/>
        </listOfProducts>
        <fbc:geneProductAssociation>
          <fbc:and>
            <fbc:geneProductRef fbc:geneProduct="G_AT3G48560"/>
            <fbc:or>
              <fbc:geneProductRef fbc:geneProduct="G_AT2G31810"/>
              <fbc:geneProductRef fbc:geneProduct="G_AT5G16290"/>
            </fbc:or>
          </fbc:and>
        </fbc:geneProductAssociation>
      </reaction>
      <reaction fast="false" id="R_KARI12_h" reversible="false" name="Ketol-acid reductoisomerase" metaid="R_KARI12_h" fbc:upperFluxBound="cobra_default_ub" fbc:lowerFluxBound="cobra_0_bound">
        <sbml:annotation xmlns:sbml="http://www.sbml.org/sbml/level3/version1/core">
          <rdf:RDF xmlns:rdf="http://www.w3.org/1999/02/22-rdf-syntax-ns#">
            <rdf:Description rdf:about="#R_KARI12_h">
              <bqbiol:is xmlns:bqbiol="http://biomodels.net/biology-qualifiers/">
                <rdf:Bag>
                  <rdf:li rdf:resource="http://identifiers.org/ec-code/1.1.1.86"/>
                  <rdf:li rdf:resource="http://identifiers.org/go/GO:1901705"/>
                  <rdf:li rdf:resource="http://identifiers.org/kegg.reaction/R05068"/>
                </rdf:Bag>
              </bqbiol:is>
            </rdf:Description>
          </rdf:RDF>
        </sbml:annotation>
        <listOfReactants>
          <speciesReference constant="true" species="M_AHB_h" stoichiometry="1"/>
          <speciesReference constant="true" species="M_H_h" stoichiometry="1"/>
          <speciesReference constant="true" species="M_NADPH_h" stoichiometry="1"/>
        </listOfReactants>
        <listOfProducts>
          <speciesReference constant="true" species="M_DHMP_h" stoichiometry="1"/>
          <speciesReference constant="true" species="M_NADP_h" stoichiometry="1"/>
        </listOfProducts>
        <fbc:geneProductAssociation>
          <fbc:geneProductRef fbc:geneProduct="G_AT3G58610"/>
        </fbc:geneProductAssociation>
      </reaction>
      <reaction fast="false" id="R_DHADA1_h" reversible="false" name="DH-acid dehydratase" metaid="R_DHADA1_h" fbc:upperFluxBound="cobra_default_ub" fbc:lowerFluxBound="cobra_0_bound">
        <sbml:annotation xmlns:sbml="http://www.sbml.org/sbml/level3/version1/core">
          <rdf:RDF xmlns:rdf="http://www.w3.org/1999/02/22-rdf-syntax-ns#">
            <rdf:Description rdf:about="#R_DHADA1_h">
              <bqbiol:is xmlns:bqbiol="http://biomodels.net/biology-qualifiers/">
                <rdf:Bag>
                  <rdf:li rdf:resource="http://identifiers.org/ec-code/4.2.1.9"/>
                  <rdf:li rdf:resource="http://identifiers.org/go/GO:1901705"/>
                  <rdf:li rdf:resource="http://identifiers.org/kegg.reaction/R05070"/>
                </rdf:Bag>
              </bqbiol:is>
            </rdf:Description>
          </rdf:RDF>
        </sbml:annotation>
        <listOfReactants>
          <speciesReference constant="true" species="M_DHMP_h" stoichiometry="1"/>
        </listOfReactants>
        <listOfProducts>
          <speciesReference constant="true" species="M_H2O_h" stoichiometry="1"/>
          <speciesReference constant="true" species="M_MOP_h" stoichiometry="1"/>
        </listOfProducts>
        <fbc:geneProductAssociation>
          <fbc:geneProductRef fbc:geneProduct="G_AT3G23940"/>
        </fbc:geneProductAssociation>
      </reaction>
      <reaction fast="false" id="R_BAATA1_h" reversible="true" name="B.-chain-aa transaminase" metaid="R_BAATA1_h" fbc:upperFluxBound="cobra_default_ub" fbc:lowerFluxBound="cobra_default_lb">
        <sbml:annotation xmlns:sbml="http://www.sbml.org/sbml/level3/version1/core">
          <rdf:RDF xmlns:rdf="http://www.w3.org/1999/02/22-rdf-syntax-ns#">
            <rdf:Description rdf:about="#R_BAATA1_h">
              <bqbiol:is xmlns:bqbiol="http://biomodels.net/biology-qualifiers/">
                <rdf:Bag>
                  <rdf:li rdf:resource="http://identifiers.org/ec-code/2.6.1.42"/>
                  <rdf:li rdf:resource="http://identifiers.org/go/GO:1901705"/>
                  <rdf:li rdf:resource="http://identifiers.org/kegg.reaction/R02199"/>
                </rdf:Bag>
              </bqbiol:is>
            </rdf:Description>
          </rdf:RDF>
        </sbml:annotation>
        <listOfReactants>
          <speciesReference constant="true" species="M_Glu_h" stoichiometry="1"/>
          <speciesReference constant="true" species="M_MOP_h" stoichiometry="1"/>
        </listOfReactants>
        <listOfProducts>
          <speciesReference constant="true" species="M_Ile_h" stoichiometry="1"/>
          <speciesReference constant="true" species="M_KG_h" stoichiometry="1"/>
        </listOfProducts>
        <fbc:geneProductAssociation>
          <fbc:or>
            <fbc:geneProductRef fbc:geneProduct="G_AT3G49680"/>
            <fbc:geneProductRef fbc:geneProduct="G_AT1G10070"/>
            <fbc:geneProductRef fbc:geneProduct="G_AT5G65780"/>
          </fbc:or>
        </fbc:geneProductAssociation>
      </reaction>
      <reaction fast="false" id="R_ALS3_h" reversible="false" name="AL synthase" metaid="R_ALS3_h" fbc:upperFluxBound="cobra_default_ub" fbc:lowerFluxBound="cobra_0_bound">
        <sbml:annotation xmlns:sbml="http://www.sbml.org/sbml/level3/version1/core">
          <rdf:RDF xmlns:rdf="http://www.w3.org/1999/02/22-rdf-syntax-ns#">
            <rdf:Description rdf:about="#R_ALS3_h">
              <bqbiol:is xmlns:bqbiol="http://biomodels.net/biology-qualifiers/">
                <rdf:Bag>
                  <rdf:li rdf:resource="http://identifiers.org/ec-code/2.2.1.6"/>
                  <rdf:li rdf:resource="http://identifiers.org/go/GO:0009099"/>
                  <rdf:li rdf:resource="http://identifiers.org/go/GO:0009098"/>
                  <rdf:li rdf:resource="http://identifiers.org/kegg.reaction/R04672"/>
                  <rdf:li rdf:resource="http://identifiers.org/pubmed/9355748"/>
                </rdf:Bag>
              </bqbiol:is>
            </rdf:Description>
          </rdf:RDF>
        </sbml:annotation>
        <listOfReactants>
          <speciesReference constant="true" species="M_H_DASH_Eth_DASH_ThPP_h" stoichiometry="1"/>
          <speciesReference constant="true" species="M_Pyr_h" stoichiometry="1"/>
        </listOfReactants>
        <listOfProducts>
          <speciesReference constant="true" species="M_AL_h" stoichiometry="1"/>
          <speciesReference constant="true" species="M_ThPP_h" stoichiometry="1"/>
        </listOfProducts>
        <fbc:geneProductAssociation>
          <fbc:and>
            <fbc:geneProductRef fbc:geneProduct="G_AT3G48560"/>
            <fbc:or>
              <fbc:geneProductRef fbc:geneProduct="G_AT5G16290"/>
              <fbc:geneProductRef fbc:geneProduct="G_AT2G31810"/>
            </fbc:or>
          </fbc:and>
        </fbc:geneProductAssociation>
      </reaction>
      <reaction fast="false" id="R_KARI34_h" reversible="false" name="Ketol-acid reductoisomerase" metaid="R_KARI34_h" fbc:upperFluxBound="cobra_default_ub" fbc:lowerFluxBound="cobra_0_bound">
        <sbml:annotation xmlns:sbml="http://www.sbml.org/sbml/level3/version1/core">
          <rdf:RDF xmlns:rdf="http://www.w3.org/1999/02/22-rdf-syntax-ns#">
            <rdf:Description rdf:about="#R_KARI34_h">
              <bqbiol:is xmlns:bqbiol="http://biomodels.net/biology-qualifiers/">
                <rdf:Bag>
                  <rdf:li rdf:resource="http://identifiers.org/ec-code/1.1.1.86"/>
                  <rdf:li rdf:resource="http://identifiers.org/go/GO:0009099"/>
                  <rdf:li rdf:resource="http://identifiers.org/go/GO:0009098"/>
                  <rdf:li rdf:resource="http://identifiers.org/kegg.reaction/R04440"/>
                </rdf:Bag>
              </bqbiol:is>
            </rdf:Description>
          </rdf:RDF>
        </sbml:annotation>
        <listOfReactants>
          <speciesReference constant="true" species="M_AL_h" stoichiometry="1"/>
          <speciesReference constant="true" species="M_H_h" stoichiometry="1"/>
          <speciesReference constant="true" species="M_NADPH_h" stoichiometry="1"/>
        </listOfReactants>
        <listOfProducts>
          <speciesReference constant="true" species="M_DHMB_h" stoichiometry="1"/>
          <speciesReference constant="true" species="M_NADP_h" stoichiometry="1"/>
        </listOfProducts>
        <fbc:geneProductAssociation>
          <fbc:geneProductRef fbc:geneProduct="G_AT3G58610"/>
        </fbc:geneProductAssociation>
      </reaction>
      <reaction fast="false" id="R_DHADA2_h" reversible="false" name="DH-acid dehydratase" metaid="R_DHADA2_h" fbc:upperFluxBound="cobra_default_ub" fbc:lowerFluxBound="cobra_0_bound">
        <sbml:annotation xmlns:sbml="http://www.sbml.org/sbml/level3/version1/core">
          <rdf:RDF xmlns:rdf="http://www.w3.org/1999/02/22-rdf-syntax-ns#">
            <rdf:Description rdf:about="#R_DHADA2_h">
              <bqbiol:is xmlns:bqbiol="http://biomodels.net/biology-qualifiers/">
                <rdf:Bag>
                  <rdf:li rdf:resource="http://identifiers.org/ec-code/4.2.1.9"/>
                  <rdf:li rdf:resource="http://identifiers.org/go/GO:0009099"/>
                  <rdf:li rdf:resource="http://identifiers.org/go/GO:0009098"/>
                  <rdf:li rdf:resource="http://identifiers.org/kegg.reaction/R04441"/>
                </rdf:Bag>
              </bqbiol:is>
            </rdf:Description>
          </rdf:RDF>
        </sbml:annotation>
        <listOfReactants>
          <speciesReference constant="true" species="M_DHMB_h" stoichiometry="1"/>
        </listOfReactants>
        <listOfProducts>
          <speciesReference constant="true" species="M_H2O_h" stoichiometry="1"/>
          <speciesReference constant="true" species="M_MOB_h" stoichiometry="1"/>
        </listOfProducts>
        <fbc:geneProductAssociation>
          <fbc:geneProductRef fbc:geneProduct="G_AT3G23940"/>
        </fbc:geneProductAssociation>
      </reaction>
      <reaction fast="false" id="R_2IPMS_h" reversible="false" name="2-IPM synthase" metaid="R_2IPMS_h" fbc:upperFluxBound="cobra_default_ub" fbc:lowerFluxBound="cobra_0_bound">
        <sbml:annotation xmlns:sbml="http://www.sbml.org/sbml/level3/version1/core">
          <rdf:RDF xmlns:rdf="http://www.w3.org/1999/02/22-rdf-syntax-ns#">
            <rdf:Description rdf:about="#R_2IPMS_h">
              <bqbiol:is xmlns:bqbiol="http://biomodels.net/biology-qualifiers/">
                <rdf:Bag>
                  <rdf:li rdf:resource="http://identifiers.org/doi/10.1104/pp.106.085555"/>
                  <rdf:li rdf:resource="http://identifiers.org/ec-code/2.3.3.13"/>
                  <rdf:li rdf:resource="http://identifiers.org/go/GO:0009098"/>
                  <rdf:li rdf:resource="http://identifiers.org/kegg.reaction/R01213"/>
                </rdf:Bag>
              </bqbiol:is>
            </rdf:Description>
          </rdf:RDF>
        </sbml:annotation>
        <listOfReactants>
          <speciesReference constant="true" species="M_A_DASH_CoA_h" stoichiometry="1"/>
          <speciesReference constant="true" species="M_H2O_h" stoichiometry="1"/>
          <speciesReference constant="true" species="M_MOB_h" stoichiometry="1"/>
        </listOfReactants>
        <listOfProducts>
          <speciesReference constant="true" species="M_2IPM_h" stoichiometry="1"/>
          <speciesReference constant="true" species="M_CoA_h" stoichiometry="1"/>
          <speciesReference constant="true" species="M_H_h" stoichiometry="1"/>
        </listOfProducts>
        <fbc:geneProductAssociation>
          <fbc:or>
            <fbc:geneProductRef fbc:geneProduct="G_AT1G18500"/>
            <fbc:geneProductRef fbc:geneProduct="G_AT1G74040"/>
            <fbc:geneProductRef fbc:geneProduct="G_AT5G23010"/>
            <fbc:geneProductRef fbc:geneProduct="G_AT5G23020"/>
          </fbc:or>
        </fbc:geneProductAssociation>
      </reaction>
      <reaction fast="false" id="R_3IPMDA1_h" reversible="false" name="3-IPM dehydratase" metaid="R_3IPMDA1_h" fbc:upperFluxBound="cobra_default_ub" fbc:lowerFluxBound="cobra_0_bound">
        <sbml:annotation xmlns:sbml="http://www.sbml.org/sbml/level3/version1/core">
          <rdf:RDF xmlns:rdf="http://www.w3.org/1999/02/22-rdf-syntax-ns#">
            <rdf:Description rdf:about="#R_3IPMDA1_h">
              <bqbiol:is xmlns:bqbiol="http://biomodels.net/biology-qualifiers/">
                <rdf:Bag>
                  <rdf:li rdf:resource="http://identifiers.org/doi/10.1007/s11103-009-9519-5"/>
                  <rdf:li rdf:resource="http://identifiers.org/ec-code/4.2.1.33"/>
                  <rdf:li rdf:resource="http://identifiers.org/go/GO:0009098"/>
                  <rdf:li rdf:resource="http://identifiers.org/kegg.reaction/R03968"/>
                </rdf:Bag>
              </bqbiol:is>
            </rdf:Description>
          </rdf:RDF>
        </sbml:annotation>
        <listOfReactants>
          <speciesReference constant="true" species="M_2IPM_h" stoichiometry="1"/>
        </listOfReactants>
        <listOfProducts>
          <speciesReference constant="true" species="M_H2O_h" stoichiometry="1"/>
          <speciesReference constant="true" species="M_IPM_h" stoichiometry="1"/>
        </listOfProducts>
        <fbc:geneProductAssociation>
          <fbc:and>
            <fbc:or>
              <fbc:geneProductRef fbc:geneProduct="G_AT2G43090"/>
              <fbc:geneProductRef fbc:geneProduct="G_AT2G43100"/>
              <fbc:geneProductRef fbc:geneProduct="G_AT3G58990"/>
            </fbc:or>
            <fbc:geneProductRef fbc:geneProduct="G_AT4G13430"/>
          </fbc:and>
        </fbc:geneProductAssociation>
      </reaction>
      <reaction fast="false" id="R_3IPMDA2_h" reversible="false" name="3-IPM dehydratase" metaid="R_3IPMDA2_h" fbc:upperFluxBound="cobra_default_ub" fbc:lowerFluxBound="cobra_0_bound">
        <sbml:annotation xmlns:sbml="http://www.sbml.org/sbml/level3/version1/core">
          <rdf:RDF xmlns:rdf="http://www.w3.org/1999/02/22-rdf-syntax-ns#">
            <rdf:Description rdf:about="#R_3IPMDA2_h">
              <bqbiol:is xmlns:bqbiol="http://biomodels.net/biology-qualifiers/">
                <rdf:Bag>
                  <rdf:li rdf:resource="http://identifiers.org/doi/10.1007/s11103-009-9519-5"/>
                  <rdf:li rdf:resource="http://identifiers.org/ec-code/4.2.1.33"/>
                  <rdf:li rdf:resource="http://identifiers.org/go/GO:0009098"/>
                  <rdf:li rdf:resource="http://identifiers.org/kegg.reaction/R04001"/>
                </rdf:Bag>
              </bqbiol:is>
            </rdf:Description>
          </rdf:RDF>
        </sbml:annotation>
        <listOfReactants>
          <speciesReference constant="true" species="M_H2O_h" stoichiometry="1"/>
          <speciesReference constant="true" species="M_IPM_h" stoichiometry="1"/>
        </listOfReactants>
        <listOfProducts>
          <speciesReference constant="true" species="M_3IPM_h" stoichiometry="1"/>
        </listOfProducts>
        <fbc:geneProductAssociation>
          <fbc:and>
            <fbc:or>
              <fbc:geneProductRef fbc:geneProduct="G_AT2G43090"/>
              <fbc:geneProductRef fbc:geneProduct="G_AT2G43100"/>
              <fbc:geneProductRef fbc:geneProduct="G_AT3G58990"/>
            </fbc:or>
            <fbc:geneProductRef fbc:geneProduct="G_AT4G13430"/>
          </fbc:and>
        </fbc:geneProductAssociation>
      </reaction>
      <reaction fast="false" id="R_3IPMDH_h" reversible="false" name="3-IPM dehydrogenase" metaid="R_3IPMDH_h" fbc:upperFluxBound="cobra_default_ub" fbc:lowerFluxBound="cobra_0_bound">
        <sbml:annotation xmlns:sbml="http://www.sbml.org/sbml/level3/version1/core">
          <rdf:RDF xmlns:rdf="http://www.w3.org/1999/02/22-rdf-syntax-ns#">
            <rdf:Description rdf:about="#R_3IPMDH_h">
              <bqbiol:is xmlns:bqbiol="http://biomodels.net/biology-qualifiers/">
                <rdf:Bag>
                  <rdf:li rdf:resource="http://identifiers.org/ec-code/1.1.1.85"/>
                  <rdf:li rdf:resource="http://identifiers.org/go/GO:0009098"/>
                  <rdf:li rdf:resource="http://identifiers.org/kegg.reaction/R04426"/>
                </rdf:Bag>
              </bqbiol:is>
            </rdf:Description>
          </rdf:RDF>
        </sbml:annotation>
        <listOfReactants>
          <speciesReference constant="true" species="M_3IPM_h" stoichiometry="1"/>
          <speciesReference constant="true" species="M_NAD_h" stoichiometry="1"/>
        </listOfReactants>
        <listOfProducts>
          <speciesReference constant="true" species="M_H_h" stoichiometry="1"/>
          <speciesReference constant="true" species="M_IPO_h" stoichiometry="1"/>
          <speciesReference constant="true" species="M_NADH_h" stoichiometry="1"/>
        </listOfProducts>
        <fbc:geneProductAssociation>
          <fbc:or>
            <fbc:geneProductRef fbc:geneProduct="G_AT1G80560"/>
            <fbc:geneProductRef fbc:geneProduct="G_AT5G14200"/>
            <fbc:geneProductRef fbc:geneProduct="G_AT1G31180"/>
          </fbc:or>
        </fbc:geneProductAssociation>
      </reaction>
      <reaction fast="false" id="R_IPODC_h" reversible="false" name="spontaneous" metaid="R_IPODC_h" fbc:upperFluxBound="cobra_default_ub" fbc:lowerFluxBound="cobra_0_bound">
        <sbml:annotation xmlns:sbml="http://www.sbml.org/sbml/level3/version1/core">
          <rdf:RDF xmlns:rdf="http://www.w3.org/1999/02/22-rdf-syntax-ns#">
            <rdf:Description rdf:about="#R_IPODC_h">
              <bqbiol:is xmlns:bqbiol="http://biomodels.net/biology-qualifiers/">
                <rdf:Bag>
                  <rdf:li rdf:resource="http://identifiers.org/ec-code/1.1.1.85"/>
                  <rdf:li rdf:resource="http://identifiers.org/go/GO:0009098"/>
                  <rdf:li rdf:resource="http://identifiers.org/kegg.reaction/R01652"/>
                </rdf:Bag>
              </bqbiol:is>
            </rdf:Description>
          </rdf:RDF>
        </sbml:annotation>
        <listOfReactants>
          <speciesReference constant="true" species="M_H_h" stoichiometry="1"/>
          <speciesReference constant="true" species="M_IPO_h" stoichiometry="1"/>
        </listOfReactants>
        <listOfProducts>
          <speciesReference constant="true" species="M_4MOP_h" stoichiometry="1"/>
          <speciesReference constant="true" species="M_CO2_h" stoichiometry="1"/>
        </listOfProducts>
        <fbc:geneProductAssociation>
          <fbc:or>
            <fbc:geneProductRef fbc:geneProduct="G_AT1G80560"/>
            <fbc:geneProductRef fbc:geneProduct="G_AT5G14200"/>
            <fbc:geneProductRef fbc:geneProduct="G_AT1G31180"/>
            <fbc:geneProductRef fbc:geneProduct="G_AT1G80555"/>
          </fbc:or>
        </fbc:geneProductAssociation>
      </reaction>
      <reaction fast="false" id="R_BAATA2_h" reversible="true" name="B.-chain-aa transaminase" metaid="R_BAATA2_h" fbc:upperFluxBound="cobra_default_ub" fbc:lowerFluxBound="cobra_default_lb">
        <sbml:annotation xmlns:sbml="http://www.sbml.org/sbml/level3/version1/core">
          <rdf:RDF xmlns:rdf="http://www.w3.org/1999/02/22-rdf-syntax-ns#">
            <rdf:Description rdf:about="#R_BAATA2_h">
              <bqbiol:is xmlns:bqbiol="http://biomodels.net/biology-qualifiers/">
                <rdf:Bag>
                  <rdf:li rdf:resource="http://identifiers.org/ec-code/2.6.1.42"/>
                  <rdf:li rdf:resource="http://identifiers.org/go/GO:0009098"/>
                  <rdf:li rdf:resource="http://identifiers.org/kegg.reaction/R01090"/>
                </rdf:Bag>
              </bqbiol:is>
            </rdf:Description>
          </rdf:RDF>
        </sbml:annotation>
        <listOfReactants>
          <speciesReference constant="true" species="M_4MOP_h" stoichiometry="1"/>
          <speciesReference constant="true" species="M_Glu_h" stoichiometry="1"/>
        </listOfReactants>
        <listOfProducts>
          <speciesReference constant="true" species="M_KG_h" stoichiometry="1"/>
          <speciesReference constant="true" species="M_Leu_h" stoichiometry="1"/>
        </listOfProducts>
        <fbc:geneProductAssociation>
          <fbc:or>
            <fbc:geneProductRef fbc:geneProduct="G_AT3G49680"/>
            <fbc:geneProductRef fbc:geneProduct="G_AT1G10070"/>
            <fbc:geneProductRef fbc:geneProduct="G_AT5G65780"/>
          </fbc:or>
        </fbc:geneProductAssociation>
      </reaction>
      <reaction fast="false" id="R_AspK_h" reversible="false" name="Asp kinase" metaid="R_AspK_h" fbc:upperFluxBound="cobra_default_ub" fbc:lowerFluxBound="cobra_0_bound">
        <sbml:annotation xmlns:sbml="http://www.sbml.org/sbml/level3/version1/core">
          <rdf:RDF xmlns:rdf="http://www.w3.org/1999/02/22-rdf-syntax-ns#">
            <rdf:Description rdf:about="#R_AspK_h">
              <bqbiol:is xmlns:bqbiol="http://biomodels.net/biology-qualifiers/">
                <rdf:Bag>
                  <rdf:li rdf:resource="http://identifiers.org/doi/10.1006/prep.2001.1539"/>
                  <rdf:li rdf:resource="http://identifiers.org/ec-code/2.7.2.4"/>
                  <rdf:li rdf:resource="http://identifiers.org/go/GO:0009086"/>
                  <rdf:li rdf:resource="http://identifiers.org/go/GO:0009088"/>
                  <rdf:li rdf:resource="http://identifiers.org/go/GO:0009085"/>
                  <rdf:li rdf:resource="http://identifiers.org/kegg.reaction/R00480"/>
                </rdf:Bag>
              </bqbiol:is>
            </rdf:Description>
          </rdf:RDF>
        </sbml:annotation>
        <listOfReactants>
          <speciesReference constant="true" species="M_ATP_h" stoichiometry="1"/>
          <speciesReference constant="true" species="M_Asp_h" stoichiometry="1"/>
        </listOfReactants>
        <listOfProducts>
          <speciesReference constant="true" species="M_ADP_h" stoichiometry="1"/>
          <speciesReference constant="true" species="M_AspP_h" stoichiometry="1"/>
        </listOfProducts>
        <fbc:geneProductAssociation>
          <fbc:or>
            <fbc:geneProductRef fbc:geneProduct="G_AT4G19710"/>
            <fbc:geneProductRef fbc:geneProduct="G_AT1G31230"/>
            <fbc:geneProductRef fbc:geneProduct="G_AT5G13280"/>
            <fbc:geneProductRef fbc:geneProduct="G_AT3G02020"/>
            <fbc:geneProductRef fbc:geneProduct="G_AT5G14060"/>
          </fbc:or>
        </fbc:geneProductAssociation>
      </reaction>
      <reaction fast="false" id="R_Asp_DASH_SeADH_h" reversible="false" name="Asp-SeA dehydrogenase" metaid="R_Asp_DASH_SeADH_h" fbc:upperFluxBound="cobra_default_ub" fbc:lowerFluxBound="cobra_0_bound">
        <sbml:annotation xmlns:sbml="http://www.sbml.org/sbml/level3/version1/core">
          <rdf:RDF xmlns:rdf="http://www.w3.org/1999/02/22-rdf-syntax-ns#">
            <rdf:Description rdf:about="#R_Asp_DASH_SeADH_h">
              <bqbiol:is xmlns:bqbiol="http://biomodels.net/biology-qualifiers/">
                <rdf:Bag>
                  <rdf:li rdf:resource="http://identifiers.org/doi/10.1006/prep.2001.1538"/>
                  <rdf:li rdf:resource="http://identifiers.org/ec-code/1.2.1.11"/>
                  <rdf:li rdf:resource="http://identifiers.org/go/GO:0009085"/>
                  <rdf:li rdf:resource="http://identifiers.org/kegg.reaction/R02291"/>
                </rdf:Bag>
              </bqbiol:is>
            </rdf:Description>
          </rdf:RDF>
        </sbml:annotation>
        <listOfReactants>
          <speciesReference constant="true" species="M_AspP_h" stoichiometry="1"/>
          <speciesReference constant="true" species="M_H_h" stoichiometry="1"/>
          <speciesReference constant="true" species="M_NADPH_h" stoichiometry="1"/>
        </listOfReactants>
        <listOfProducts>
          <speciesReference constant="true" species="M_Asp_DASH_SeA_h" stoichiometry="1"/>
          <speciesReference constant="true" species="M_NADP_h" stoichiometry="1"/>
          <speciesReference constant="true" species="M_Pi_h" stoichiometry="1"/>
        </listOfProducts>
        <fbc:geneProductAssociation>
          <fbc:geneProductRef fbc:geneProduct="G_AT1G14810"/>
        </fbc:geneProductAssociation>
      </reaction>
      <reaction fast="false" id="R_DHDS_h" reversible="false" name="DHD synthase" metaid="R_DHDS_h" fbc:upperFluxBound="cobra_default_ub" fbc:lowerFluxBound="cobra_0_bound">
        <sbml:annotation xmlns:sbml="http://www.sbml.org/sbml/level3/version1/core">
          <rdf:RDF xmlns:rdf="http://www.w3.org/1999/02/22-rdf-syntax-ns#">
            <rdf:Description rdf:about="#R_DHDS_h">
              <bqbiol:is xmlns:bqbiol="http://biomodels.net/biology-qualifiers/">
                <rdf:Bag>
                  <rdf:li rdf:resource="http://identifiers.org/ec-code/4.3.3.7"/>
                  <rdf:li rdf:resource="http://identifiers.org/go/GO:0009085"/>
                  <rdf:li rdf:resource="http://identifiers.org/kegg.reaction/R02292"/>
                </rdf:Bag>
              </bqbiol:is>
            </rdf:Description>
          </rdf:RDF>
        </sbml:annotation>
        <listOfReactants>
          <speciesReference constant="true" species="M_Asp_DASH_SeA_h" stoichiometry="1"/>
          <speciesReference constant="true" species="M_Pyr_h" stoichiometry="1"/>
        </listOfReactants>
        <listOfProducts>
          <speciesReference constant="true" species="M_DHD_h" stoichiometry="1"/>
          <speciesReference constant="true" species="M_H2O_h" stoichiometry="2"/>
          <speciesReference constant="true" species="M_H_h" stoichiometry="1"/>
        </listOfProducts>
        <fbc:geneProductAssociation>
          <fbc:or>
            <fbc:geneProductRef fbc:geneProduct="G_AT2G45440"/>
            <fbc:geneProductRef fbc:geneProduct="G_AT3G60880"/>
          </fbc:or>
        </fbc:geneProductAssociation>
      </reaction>
      <reaction fast="false" id="R_DHDRNAD_h" reversible="false" name="DHD reductase" metaid="R_DHDRNAD_h" fbc:upperFluxBound="cobra_default_ub" fbc:lowerFluxBound="cobra_0_bound">
        <sbml:annotation xmlns:sbml="http://www.sbml.org/sbml/level3/version1/core">
          <rdf:RDF xmlns:rdf="http://www.w3.org/1999/02/22-rdf-syntax-ns#">
            <rdf:Description rdf:about="#R_DHDRNAD_h">
              <bqbiol:is xmlns:bqbiol="http://biomodels.net/biology-qualifiers/">
                <rdf:Bag>
                  <rdf:li rdf:resource="http://identifiers.org/ec-code/1.17.1.8"/>
                  <rdf:li rdf:resource="http://identifiers.org/go/GO:0009085"/>
                  <rdf:li rdf:resource="http://identifiers.org/kegg.reaction/R04198"/>
                </rdf:Bag>
              </bqbiol:is>
            </rdf:Description>
          </rdf:RDF>
        </sbml:annotation>
        <listOfReactants>
          <speciesReference constant="true" species="M_DHD_h" stoichiometry="1"/>
          <speciesReference constant="true" species="M_H_h" stoichiometry="1"/>
          <speciesReference constant="true" species="M_NADH_h" stoichiometry="1"/>
        </listOfReactants>
        <listOfProducts>
          <speciesReference constant="true" species="M_NAD_h" stoichiometry="1"/>
          <speciesReference constant="true" species="M_THD_h" stoichiometry="1"/>
        </listOfProducts>
        <fbc:geneProductAssociation>
          <fbc:or>
            <fbc:geneProductRef fbc:geneProduct="G_AT5G52100"/>
            <fbc:geneProductRef fbc:geneProduct="G_AT3G59890"/>
            <fbc:geneProductRef fbc:geneProduct="G_AT2G44040"/>
          </fbc:or>
        </fbc:geneProductAssociation>
      </reaction>
      <reaction fast="false" id="R_DHDRNADP_h" reversible="false" name="DHD reductase" metaid="R_DHDRNADP_h" fbc:upperFluxBound="cobra_default_ub" fbc:lowerFluxBound="cobra_0_bound">
        <sbml:annotation xmlns:sbml="http://www.sbml.org/sbml/level3/version1/core">
          <rdf:RDF xmlns:rdf="http://www.w3.org/1999/02/22-rdf-syntax-ns#">
            <rdf:Description rdf:about="#R_DHDRNADP_h">
              <bqbiol:is xmlns:bqbiol="http://biomodels.net/biology-qualifiers/">
                <rdf:Bag>
                  <rdf:li rdf:resource="http://identifiers.org/ec-code/1.17.1.8"/>
                  <rdf:li rdf:resource="http://identifiers.org/go/GO:0009085"/>
                  <rdf:li rdf:resource="http://identifiers.org/kegg.reaction/R04199"/>
                </rdf:Bag>
              </bqbiol:is>
            </rdf:Description>
          </rdf:RDF>
        </sbml:annotation>
        <listOfReactants>
          <speciesReference constant="true" species="M_DHD_h" stoichiometry="1"/>
          <speciesReference constant="true" species="M_H_h" stoichiometry="1"/>
          <speciesReference constant="true" species="M_NADPH_h" stoichiometry="1"/>
        </listOfReactants>
        <listOfProducts>
          <speciesReference constant="true" species="M_NADP_h" stoichiometry="1"/>
          <speciesReference constant="true" species="M_THD_h" stoichiometry="1"/>
        </listOfProducts>
        <fbc:geneProductAssociation>
          <fbc:or>
            <fbc:geneProductRef fbc:geneProduct="G_AT5G52100"/>
            <fbc:geneProductRef fbc:geneProduct="G_AT3G59890"/>
            <fbc:geneProductRef fbc:geneProduct="G_AT2G44040"/>
          </fbc:or>
        </fbc:geneProductAssociation>
      </reaction>
      <reaction fast="false" id="R_DAPAT_h" reversible="false" name="DAP aminotransferase" metaid="R_DAPAT_h" fbc:upperFluxBound="cobra_default_ub" fbc:lowerFluxBound="cobra_0_bound">
        <sbml:annotation xmlns:sbml="http://www.sbml.org/sbml/level3/version1/core">
          <rdf:RDF xmlns:rdf="http://www.w3.org/1999/02/22-rdf-syntax-ns#">
            <rdf:Description rdf:about="#R_DAPAT_h">
              <bqbiol:is xmlns:bqbiol="http://biomodels.net/biology-qualifiers/">
                <rdf:Bag>
                  <rdf:li rdf:resource="http://identifiers.org/doi/10.1016/j.jmb.2007.05.061"/>
                  <rdf:li rdf:resource="http://identifiers.org/ec-code/2.6.1.83"/>
                  <rdf:li rdf:resource="http://identifiers.org/go/GO:0009085"/>
                  <rdf:li rdf:resource="http://identifiers.org/kegg.reaction/R07613"/>
                </rdf:Bag>
              </bqbiol:is>
            </rdf:Description>
          </rdf:RDF>
        </sbml:annotation>
        <listOfReactants>
          <speciesReference constant="true" species="M_Glu_h" stoichiometry="1"/>
          <speciesReference constant="true" species="M_H2O_h" stoichiometry="1"/>
          <speciesReference constant="true" species="M_H_h" stoichiometry="1"/>
          <speciesReference constant="true" species="M_THD_h" stoichiometry="1"/>
        </listOfReactants>
        <listOfProducts>
          <speciesReference constant="true" species="M_DAP_h" stoichiometry="1"/>
          <speciesReference constant="true" species="M_KG_h" stoichiometry="1"/>
        </listOfProducts>
        <fbc:geneProductAssociation>
          <fbc:geneProductRef fbc:geneProduct="G_AT4G33680"/>
        </fbc:geneProductAssociation>
      </reaction>
      <reaction fast="false" id="R_DAPE_h" reversible="false" name="DAP epimerase" metaid="R_DAPE_h" fbc:upperFluxBound="cobra_default_ub" fbc:lowerFluxBound="cobra_0_bound">
        <sbml:annotation xmlns:sbml="http://www.sbml.org/sbml/level3/version1/core">
          <rdf:RDF xmlns:rdf="http://www.w3.org/1999/02/22-rdf-syntax-ns#">
            <rdf:Description rdf:about="#R_DAPE_h">
              <bqbiol:is xmlns:bqbiol="http://biomodels.net/biology-qualifiers/">
                <rdf:Bag>
                  <rdf:li rdf:resource="http://identifiers.org/ec-code/5.1.1.7"/>
                  <rdf:li rdf:resource="http://identifiers.org/go/GO:0009085"/>
                  <rdf:li rdf:resource="http://identifiers.org/kegg.reaction/R02735"/>
                </rdf:Bag>
              </bqbiol:is>
            </rdf:Description>
          </rdf:RDF>
        </sbml:annotation>
        <listOfReactants>
          <speciesReference constant="true" species="M_DAP_h" stoichiometry="1"/>
        </listOfReactants>
        <listOfProducts>
          <speciesReference constant="true" species="M_mDAP_h" stoichiometry="1"/>
        </listOfProducts>
        <fbc:geneProductAssociation>
          <fbc:geneProductRef fbc:geneProduct="G_AT3G53580"/>
        </fbc:geneProductAssociation>
      </reaction>
      <reaction fast="false" id="R_DAPDC_h" reversible="false" name="DAP decarboxylase" metaid="R_DAPDC_h" fbc:upperFluxBound="cobra_default_ub" fbc:lowerFluxBound="cobra_0_bound">
        <sbml:annotation xmlns:sbml="http://www.sbml.org/sbml/level3/version1/core">
          <rdf:RDF xmlns:rdf="http://www.w3.org/1999/02/22-rdf-syntax-ns#">
            <rdf:Description rdf:about="#R_DAPDC_h">
              <bqbiol:is xmlns:bqbiol="http://biomodels.net/biology-qualifiers/">
                <rdf:Bag>
                  <rdf:li rdf:resource="http://identifiers.org/ec-code/4.1.1.20"/>
                  <rdf:li rdf:resource="http://identifiers.org/go/GO:0009085"/>
                  <rdf:li rdf:resource="http://identifiers.org/kegg.reaction/R00451"/>
                </rdf:Bag>
              </bqbiol:is>
            </rdf:Description>
          </rdf:RDF>
        </sbml:annotation>
        <listOfReactants>
          <speciesReference constant="true" species="M_H_h" stoichiometry="1"/>
          <speciesReference constant="true" species="M_mDAP_h" stoichiometry="1"/>
        </listOfReactants>
        <listOfProducts>
          <speciesReference constant="true" species="M_CO2_h" stoichiometry="1"/>
          <speciesReference constant="true" species="M_Lys_h" stoichiometry="1"/>
        </listOfProducts>
        <fbc:geneProductAssociation>
          <fbc:or>
            <fbc:geneProductRef fbc:geneProduct="G_AT3G14390"/>
            <fbc:geneProductRef fbc:geneProduct="G_AT5G11880"/>
          </fbc:or>
        </fbc:geneProductAssociation>
      </reaction>
      <reaction fast="false" id="R_HSerDHNADP_h" reversible="false" name="H-Ser dehydrogenase" metaid="R_HSerDHNADP_h" fbc:upperFluxBound="cobra_default_ub" fbc:lowerFluxBound="cobra_0_bound">
        <sbml:annotation xmlns:sbml="http://www.sbml.org/sbml/level3/version1/core">
          <rdf:RDF xmlns:rdf="http://www.w3.org/1999/02/22-rdf-syntax-ns#">
            <rdf:Description rdf:about="#R_HSerDHNADP_h">
              <bqbiol:is xmlns:bqbiol="http://biomodels.net/biology-qualifiers/">
                <rdf:Bag>
                  <rdf:li rdf:resource="http://identifiers.org/doi/10.1006/prep.2001.1539"/>
                  <rdf:li rdf:resource="http://identifiers.org/ec-code/1.1.1.3"/>
                  <rdf:li rdf:resource="http://identifiers.org/go/GO:0009086"/>
                  <rdf:li rdf:resource="http://identifiers.org/go/GO:0009088"/>
                  <rdf:li rdf:resource="http://identifiers.org/kegg.reaction/R01775"/>
                </rdf:Bag>
              </bqbiol:is>
            </rdf:Description>
          </rdf:RDF>
        </sbml:annotation>
        <listOfReactants>
          <speciesReference constant="true" species="M_Asp_DASH_SeA_h" stoichiometry="1"/>
          <speciesReference constant="true" species="M_H_h" stoichiometry="1"/>
          <speciesReference constant="true" species="M_NADPH_h" stoichiometry="1"/>
        </listOfReactants>
        <listOfProducts>
          <speciesReference constant="true" species="M_H_DASH_Ser_h" stoichiometry="1"/>
          <speciesReference constant="true" species="M_NADP_h" stoichiometry="1"/>
        </listOfProducts>
        <fbc:geneProductAssociation>
          <fbc:or>
            <fbc:geneProductRef fbc:geneProduct="G_AT1G31230"/>
            <fbc:geneProductRef fbc:geneProduct="G_AT4G19710"/>
            <fbc:geneProductRef fbc:geneProduct="G_AT5G21060"/>
          </fbc:or>
        </fbc:geneProductAssociation>
      </reaction>
      <reaction fast="false" id="R_HSerDHNAD_h" reversible="false" name="H-Ser dehydrogenase" metaid="R_HSerDHNAD_h" fbc:upperFluxBound="cobra_default_ub" fbc:lowerFluxBound="cobra_0_bound">
        <sbml:annotation xmlns:sbml="http://www.sbml.org/sbml/level3/version1/core">
          <rdf:RDF xmlns:rdf="http://www.w3.org/1999/02/22-rdf-syntax-ns#">
            <rdf:Description rdf:about="#R_HSerDHNAD_h">
              <bqbiol:is xmlns:bqbiol="http://biomodels.net/biology-qualifiers/">
                <rdf:Bag>
                  <rdf:li rdf:resource="http://identifiers.org/doi/10.1006/prep.2001.1539"/>
                  <rdf:li rdf:resource="http://identifiers.org/ec-code/1.1.1.3"/>
                  <rdf:li rdf:resource="http://identifiers.org/go/GO:0009086"/>
                  <rdf:li rdf:resource="http://identifiers.org/go/GO:0009088"/>
                  <rdf:li rdf:resource="http://identifiers.org/kegg.reaction/R01773"/>
                </rdf:Bag>
              </bqbiol:is>
            </rdf:Description>
          </rdf:RDF>
        </sbml:annotation>
        <listOfReactants>
          <speciesReference constant="true" species="M_Asp_DASH_SeA_h" stoichiometry="1"/>
          <speciesReference constant="true" species="M_H_h" stoichiometry="1"/>
          <speciesReference constant="true" species="M_NADH_h" stoichiometry="1"/>
        </listOfReactants>
        <listOfProducts>
          <speciesReference constant="true" species="M_H_DASH_Ser_h" stoichiometry="1"/>
          <speciesReference constant="true" species="M_NAD_h" stoichiometry="1"/>
        </listOfProducts>
        <fbc:geneProductAssociation>
          <fbc:or>
            <fbc:geneProductRef fbc:geneProduct="G_AT1G31230"/>
            <fbc:geneProductRef fbc:geneProduct="G_AT4G19710"/>
            <fbc:geneProductRef fbc:geneProduct="G_AT5G21060"/>
          </fbc:or>
        </fbc:geneProductAssociation>
      </reaction>
      <reaction fast="false" id="R_HSerK_h" reversible="false" name="H-Ser kinase" metaid="R_HSerK_h" fbc:upperFluxBound="cobra_default_ub" fbc:lowerFluxBound="cobra_0_bound">
        <sbml:annotation xmlns:sbml="http://www.sbml.org/sbml/level3/version1/core">
          <rdf:RDF xmlns:rdf="http://www.w3.org/1999/02/22-rdf-syntax-ns#">
            <rdf:Description rdf:about="#R_HSerK_h">
              <bqbiol:is xmlns:bqbiol="http://biomodels.net/biology-qualifiers/">
                <rdf:Bag>
                  <rdf:li rdf:resource="http://identifiers.org/ec-code/2.7.1.39"/>
                  <rdf:li rdf:resource="http://identifiers.org/go/GO:0009086"/>
                  <rdf:li rdf:resource="http://identifiers.org/go/GO:0009088"/>
                  <rdf:li rdf:resource="http://identifiers.org/kegg.reaction/R01771"/>
                </rdf:Bag>
              </bqbiol:is>
            </rdf:Description>
          </rdf:RDF>
        </sbml:annotation>
        <listOfReactants>
          <speciesReference constant="true" species="M_ATP_h" stoichiometry="1"/>
          <speciesReference constant="true" species="M_H_DASH_Ser_h" stoichiometry="1"/>
        </listOfReactants>
        <listOfProducts>
          <speciesReference constant="true" species="M_ADP_h" stoichiometry="1"/>
          <speciesReference constant="true" species="M_H_h" stoichiometry="1"/>
          <speciesReference constant="true" species="M_PH_DASH_Ser_h" stoichiometry="1"/>
        </listOfProducts>
        <fbc:geneProductAssociation>
          <fbc:geneProductRef fbc:geneProduct="G_AT2G17265"/>
        </fbc:geneProductAssociation>
      </reaction>
      <reaction fast="false" id="R_CTHS_h" reversible="false" name="CTH synthase" metaid="R_CTHS_h" fbc:upperFluxBound="cobra_default_ub" fbc:lowerFluxBound="cobra_0_bound">
        <sbml:annotation xmlns:sbml="http://www.sbml.org/sbml/level3/version1/core">
          <rdf:RDF xmlns:rdf="http://www.w3.org/1999/02/22-rdf-syntax-ns#">
            <rdf:Description rdf:about="#R_CTHS_h">
              <bqbiol:is xmlns:bqbiol="http://biomodels.net/biology-qualifiers/">
                <rdf:Bag>
                  <rdf:li rdf:resource="http://identifiers.org/ec-code/2.5.1.48"/>
                  <rdf:li rdf:resource="http://identifiers.org/go/GO:0009086"/>
                </rdf:Bag>
              </bqbiol:is>
            </rdf:Description>
          </rdf:RDF>
        </sbml:annotation>
        <listOfReactants>
          <speciesReference constant="true" species="M_Cys_h" stoichiometry="1"/>
          <speciesReference constant="true" species="M_PH_DASH_Ser_h" stoichiometry="1"/>
        </listOfReactants>
        <listOfProducts>
          <speciesReference constant="true" species="M_CTH_h" stoichiometry="1"/>
          <speciesReference constant="true" species="M_Pi_h" stoichiometry="1"/>
        </listOfProducts>
        <fbc:geneProductAssociation>
          <fbc:geneProductRef fbc:geneProduct="G_AT3G01120"/>
        </fbc:geneProductAssociation>
      </reaction>
      <reaction fast="false" id="R_CTHL_h" reversible="false" name="CTH beta-lyase" metaid="R_CTHL_h" fbc:upperFluxBound="cobra_default_ub" fbc:lowerFluxBound="cobra_0_bound">
        <sbml:annotation xmlns:sbml="http://www.sbml.org/sbml/level3/version1/core">
          <rdf:RDF xmlns:rdf="http://www.w3.org/1999/02/22-rdf-syntax-ns#">
            <rdf:Description rdf:about="#R_CTHL_h">
              <bqbiol:is xmlns:bqbiol="http://biomodels.net/biology-qualifiers/">
                <rdf:Bag>
                  <rdf:li rdf:resource="http://identifiers.org/doi/10.1042/bj3200383"/>
                  <rdf:li rdf:resource="http://identifiers.org/ec-code/4.4.1.8"/>
                  <rdf:li rdf:resource="http://identifiers.org/go/GO:0009086"/>
                  <rdf:li rdf:resource="http://identifiers.org/kegg.reaction/R01286"/>
                </rdf:Bag>
              </bqbiol:is>
            </rdf:Description>
          </rdf:RDF>
        </sbml:annotation>
        <listOfReactants>
          <speciesReference constant="true" species="M_CTH_h" stoichiometry="1"/>
          <speciesReference constant="true" species="M_H2O_h" stoichiometry="1"/>
        </listOfReactants>
        <listOfProducts>
          <speciesReference constant="true" species="M_H_DASH_Cys_h" stoichiometry="1"/>
          <speciesReference constant="true" species="M_NH4_h" stoichiometry="1"/>
          <speciesReference constant="true" species="M_Pyr_h" stoichiometry="1"/>
        </listOfProducts>
        <fbc:geneProductAssociation>
          <fbc:geneProductRef fbc:geneProduct="G_AT3G57050"/>
        </fbc:geneProductAssociation>
      </reaction>
      <reaction fast="false" id="R_5M_DASH_THFOR_c" reversible="false" name="5M-THF oxidoreductase" metaid="R_5M_DASH_THFOR_c" fbc:upperFluxBound="cobra_default_ub" fbc:lowerFluxBound="cobra_0_bound">
        <sbml:annotation xmlns:sbml="http://www.sbml.org/sbml/level3/version1/core">
          <rdf:RDF xmlns:rdf="http://www.w3.org/1999/02/22-rdf-syntax-ns#">
            <rdf:Description rdf:about="#R_5M_DASH_THFOR_c">
              <bqbiol:is xmlns:bqbiol="http://biomodels.net/biology-qualifiers/">
                <rdf:Bag>
                  <rdf:li rdf:resource="http://identifiers.org/doi/10.1074/jbc.274.51.36089"/>
                  <rdf:li rdf:resource="http://identifiers.org/ec-code/1.5.1.20"/>
                  <rdf:li rdf:resource="http://identifiers.org/go/GO:0009086"/>
                  <rdf:li rdf:resource="http://identifiers.org/go/GO:0046653"/>
                  <rdf:li rdf:resource="http://identifiers.org/kegg.reaction/R07168"/>
                </rdf:Bag>
              </bqbiol:is>
            </rdf:Description>
          </rdf:RDF>
        </sbml:annotation>
        <listOfReactants>
          <speciesReference constant="true" species="M_M_DASH_THF_c" stoichiometry="1"/>
          <speciesReference constant="true" species="M_H_c" stoichiometry="1"/>
          <speciesReference constant="true" species="M_NADH_c" stoichiometry="1"/>
        </listOfReactants>
        <listOfProducts>
          <speciesReference constant="true" species="M_5M_DASH_THF_c" stoichiometry="1"/>
          <speciesReference constant="true" species="M_NAD_c" stoichiometry="1"/>
        </listOfProducts>
        <fbc:geneProductAssociation>
          <fbc:or>
            <fbc:geneProductRef fbc:geneProduct="G_AT2G44160"/>
            <fbc:geneProductRef fbc:geneProduct="G_AT3G59970"/>
          </fbc:or>
        </fbc:geneProductAssociation>
      </reaction>
      <reaction fast="false" id="R_MetS_c" reversible="false" name="Met synthase" metaid="R_MetS_c" fbc:upperFluxBound="cobra_default_ub" fbc:lowerFluxBound="cobra_0_bound">
        <sbml:annotation xmlns:sbml="http://www.sbml.org/sbml/level3/version1/core">
          <rdf:RDF xmlns:rdf="http://www.w3.org/1999/02/22-rdf-syntax-ns#">
            <rdf:Description rdf:about="#R_MetS_c">
              <bqbiol:is xmlns:bqbiol="http://biomodels.net/biology-qualifiers/">
                <rdf:Bag>
                  <rdf:li rdf:resource="http://identifiers.org/ec-code/2.1.1.14"/>
                  <rdf:li rdf:resource="http://identifiers.org/go/GO:0009086"/>
                  <rdf:li rdf:resource="http://identifiers.org/kegg.reaction/R04405"/>
                </rdf:Bag>
              </bqbiol:is>
            </rdf:Description>
          </rdf:RDF>
        </sbml:annotation>
        <listOfReactants>
          <speciesReference constant="true" species="M_5M_DASH_THF_c" stoichiometry="1"/>
          <speciesReference constant="true" species="M_H_DASH_Cys_c" stoichiometry="1"/>
        </listOfReactants>
        <listOfProducts>
          <speciesReference constant="true" species="M_Met_c" stoichiometry="1"/>
          <speciesReference constant="true" species="M_THF_c" stoichiometry="1"/>
        </listOfProducts>
        <fbc:geneProductAssociation>
          <fbc:geneProductRef fbc:geneProduct="G_AT5G20980"/>
        </fbc:geneProductAssociation>
      </reaction>
      <reaction fast="false" id="R_GlyHMT_c" reversible="true" name="Gly hydroxymethyltransferase" metaid="R_GlyHMT_c" fbc:upperFluxBound="cobra_default_ub" fbc:lowerFluxBound="cobra_default_lb">
        <sbml:annotation xmlns:sbml="http://www.sbml.org/sbml/level3/version1/core">
          <rdf:RDF xmlns:rdf="http://www.w3.org/1999/02/22-rdf-syntax-ns#">
            <rdf:Description rdf:about="#R_GlyHMT_c">
              <bqbiol:is xmlns:bqbiol="http://biomodels.net/biology-qualifiers/">
                <rdf:Bag>
                  <rdf:li rdf:resource="http://identifiers.org/ec-code/2.1.2.1"/>
                  <rdf:li rdf:resource="http://identifiers.org/go/GO:0009086"/>
                  <rdf:li rdf:resource="http://identifiers.org/go/GO:0046653"/>
                  <rdf:li rdf:resource="http://identifiers.org/kegg.reaction/R00945"/>
                  <rdf:li rdf:resource="http://identifiers.org/pubmed/10806255"/>
                </rdf:Bag>
              </bqbiol:is>
            </rdf:Description>
          </rdf:RDF>
        </sbml:annotation>
        <listOfReactants>
          <speciesReference constant="true" species="M_Gly_c" stoichiometry="1"/>
          <speciesReference constant="true" species="M_H2O_c" stoichiometry="1"/>
          <speciesReference constant="true" species="M_M_DASH_THF_c" stoichiometry="1"/>
        </listOfReactants>
        <listOfProducts>
          <speciesReference constant="true" species="M_Ser_c" stoichiometry="1"/>
          <speciesReference constant="true" species="M_THF_c" stoichiometry="1"/>
        </listOfProducts>
        <fbc:geneProductAssociation>
          <fbc:or>
            <fbc:geneProductRef fbc:geneProduct="G_AT4G13930"/>
            <fbc:geneProductRef fbc:geneProduct="G_AT4G13890"/>
            <fbc:geneProductRef fbc:geneProduct="G_AT1G22020"/>
            <fbc:geneProductRef fbc:geneProduct="G_AT1G36370"/>
            <fbc:geneProductRef fbc:geneProduct="G_AT4G37930"/>
            <fbc:geneProductRef fbc:geneProduct="G_AT5G26780"/>
          </fbc:or>
        </fbc:geneProductAssociation>
      </reaction>
      <reaction fast="false" id="R_MetAdT_c" reversible="false" name="Met adenosyltransferase" metaid="R_MetAdT_c" fbc:upperFluxBound="cobra_default_ub" fbc:lowerFluxBound="cobra_0_bound">
        <sbml:annotation xmlns:sbml="http://www.sbml.org/sbml/level3/version1/core">
          <rdf:RDF xmlns:rdf="http://www.w3.org/1999/02/22-rdf-syntax-ns#">
            <rdf:Description rdf:about="#R_MetAdT_c">
              <bqbiol:is xmlns:bqbiol="http://biomodels.net/biology-qualifiers/">
                <rdf:Bag>
                  <rdf:li rdf:resource="http://identifiers.org/ec-code/2.5.1.6"/>
                  <rdf:li rdf:resource="http://identifiers.org/go/GO:0009086"/>
                  <rdf:li rdf:resource="http://identifiers.org/kegg.reaction/R00177"/>
                </rdf:Bag>
              </bqbiol:is>
            </rdf:Description>
          </rdf:RDF>
        </sbml:annotation>
        <listOfReactants>
          <speciesReference constant="true" species="M_ATP_c" stoichiometry="1"/>
          <speciesReference constant="true" species="M_H2O_c" stoichiometry="1"/>
          <speciesReference constant="true" species="M_Met_c" stoichiometry="1"/>
        </listOfReactants>
        <listOfProducts>
          <speciesReference constant="true" species="M_H_c" stoichiometry="1"/>
          <speciesReference constant="true" species="M_PPi_c" stoichiometry="1"/>
          <speciesReference constant="true" species="M_Pi_c" stoichiometry="1"/>
          <speciesReference constant="true" species="M_aMet_c" stoichiometry="1"/>
        </listOfProducts>
        <fbc:geneProductAssociation>
          <fbc:or>
            <fbc:geneProductRef fbc:geneProduct="G_AT1G02500"/>
            <fbc:geneProductRef fbc:geneProduct="G_AT2G36880"/>
            <fbc:geneProductRef fbc:geneProduct="G_AT4G01850"/>
            <fbc:geneProductRef fbc:geneProduct="G_AT3G17390"/>
          </fbc:or>
        </fbc:geneProductAssociation>
      </reaction>
      <reaction fast="false" id="R_HCysMT_c" reversible="false" name="H-Cys S-Met-transf." metaid="R_HCysMT_c" fbc:upperFluxBound="cobra_default_ub" fbc:lowerFluxBound="cobra_0_bound">
        <sbml:annotation xmlns:sbml="http://www.sbml.org/sbml/level3/version1/core">
          <rdf:RDF xmlns:rdf="http://www.w3.org/1999/02/22-rdf-syntax-ns#">
            <rdf:Description rdf:about="#R_HCysMT_c">
              <bqbiol:is xmlns:bqbiol="http://biomodels.net/biology-qualifiers/">
                <rdf:Bag>
                  <rdf:li rdf:resource="http://identifiers.org/ec-code/2.1.1.10"/>
                  <rdf:li rdf:resource="http://identifiers.org/go/GO:0009086"/>
                  <rdf:li rdf:resource="http://identifiers.org/kegg.reaction/R00650"/>
                </rdf:Bag>
              </bqbiol:is>
            </rdf:Description>
          </rdf:RDF>
        </sbml:annotation>
        <listOfReactants>
          <speciesReference constant="true" species="M_H_DASH_Cys_c" stoichiometry="1"/>
          <speciesReference constant="true" species="M_aMet_c" stoichiometry="1"/>
        </listOfReactants>
        <listOfProducts>
          <speciesReference constant="true" species="M_Met_c" stoichiometry="1"/>
          <speciesReference constant="true" species="M_aH_DASH_Cys_c" stoichiometry="1"/>
        </listOfProducts>
        <fbc:geneProductAssociation>
          <fbc:or>
            <fbc:geneProductRef fbc:geneProduct="G_AT3G25900"/>
            <fbc:geneProductRef fbc:geneProduct="G_AT3G63250"/>
            <fbc:geneProductRef fbc:geneProduct="G_AT3G22740"/>
          </fbc:or>
        </fbc:geneProductAssociation>
      </reaction>
      <reaction fast="false" id="R_Cysase_c" reversible="true" name="aH-Cysase" metaid="R_Cysase_c" fbc:upperFluxBound="cobra_default_ub" fbc:lowerFluxBound="cobra_default_lb">
        <sbml:annotation xmlns:sbml="http://www.sbml.org/sbml/level3/version1/core">
          <rdf:RDF xmlns:rdf="http://www.w3.org/1999/02/22-rdf-syntax-ns#">
            <rdf:Description rdf:about="#R_Cysase_c">
              <bqbiol:is xmlns:bqbiol="http://biomodels.net/biology-qualifiers/">
                <rdf:Bag>
                  <rdf:li rdf:resource="http://identifiers.org/ec-code/3.3.1.1"/>
                  <rdf:li rdf:resource="http://identifiers.org/go/GO:0009086"/>
                  <rdf:li rdf:resource="http://identifiers.org/kegg.reaction/R00192"/>
                </rdf:Bag>
              </bqbiol:is>
            </rdf:Description>
          </rdf:RDF>
        </sbml:annotation>
        <listOfReactants>
          <speciesReference constant="true" species="M_H2O_c" stoichiometry="1"/>
          <speciesReference constant="true" species="M_aH_DASH_Cys_c" stoichiometry="1"/>
        </listOfReactants>
        <listOfProducts>
          <speciesReference constant="true" species="M_ADN_c" stoichiometry="1"/>
          <speciesReference constant="true" species="M_H_DASH_Cys_c" stoichiometry="1"/>
        </listOfProducts>
        <fbc:geneProductAssociation>
          <fbc:or>
            <fbc:geneProductRef fbc:geneProduct="G_AT3G23810"/>
            <fbc:geneProductRef fbc:geneProduct="G_AT4G13940"/>
          </fbc:or>
        </fbc:geneProductAssociation>
      </reaction>
      <reaction fast="false" id="R_CHRM_h" reversible="false" name="CHR mutase" metaid="R_CHRM_h" fbc:upperFluxBound="cobra_default_ub" fbc:lowerFluxBound="cobra_0_bound">
        <sbml:annotation xmlns:sbml="http://www.sbml.org/sbml/level3/version1/core">
          <rdf:RDF xmlns:rdf="http://www.w3.org/1999/02/22-rdf-syntax-ns#">
            <rdf:Description rdf:about="#R_CHRM_h">
              <bqbiol:is xmlns:bqbiol="http://biomodels.net/biology-qualifiers/">
                <rdf:Bag>
                  <rdf:li rdf:resource="http://identifiers.org/ec-code/5.4.99.5"/>
                  <rdf:li rdf:resource="http://identifiers.org/go/GO:0006571"/>
                  <rdf:li rdf:resource="http://identifiers.org/go/GO:0009094"/>
                  <rdf:li rdf:resource="http://identifiers.org/kegg.reaction/R01715"/>
                </rdf:Bag>
              </bqbiol:is>
            </rdf:Description>
          </rdf:RDF>
        </sbml:annotation>
        <listOfReactants>
          <speciesReference constant="true" species="M_CHR_h" stoichiometry="1"/>
        </listOfReactants>
        <listOfProducts>
          <speciesReference constant="true" species="M_PRE_h" stoichiometry="1"/>
        </listOfProducts>
        <fbc:geneProductAssociation>
          <fbc:or>
            <fbc:geneProductRef fbc:geneProduct="G_AT3G29200"/>
            <fbc:geneProductRef fbc:geneProduct="G_AT5G10870"/>
            <fbc:geneProductRef fbc:geneProduct="G_AT1G69370"/>
          </fbc:or>
        </fbc:geneProductAssociation>
      </reaction>
      <reaction fast="false" id="R_GPAT_h" reversible="true" name="Glu:PRE aminotransferase" metaid="R_GPAT_h" fbc:upperFluxBound="cobra_default_ub" fbc:lowerFluxBound="cobra_default_lb">
        <sbml:annotation xmlns:sbml="http://www.sbml.org/sbml/level3/version1/core">
          <rdf:RDF xmlns:rdf="http://www.w3.org/1999/02/22-rdf-syntax-ns#">
            <rdf:Description rdf:about="#R_GPAT_h">
              <bqbiol:is xmlns:bqbiol="http://biomodels.net/biology-qualifiers/">
                <rdf:Bag>
                  <rdf:li rdf:resource="http://identifiers.org/ec-code/2.6.1.79"/>
                  <rdf:li rdf:resource="http://identifiers.org/go/GO:0006571"/>
                  <rdf:li rdf:resource="http://identifiers.org/go/GO:0009094"/>
                  <rdf:li rdf:resource="http://identifiers.org/kegg.reaction/R07276"/>
                </rdf:Bag>
              </bqbiol:is>
            </rdf:Description>
          </rdf:RDF>
        </sbml:annotation>
        <listOfReactants>
          <speciesReference constant="true" species="M_Glu_h" stoichiometry="1"/>
          <speciesReference constant="true" species="M_PRE_h" stoichiometry="1"/>
        </listOfReactants>
        <listOfProducts>
          <speciesReference constant="true" species="M_AGN_h" stoichiometry="1"/>
          <speciesReference constant="true" species="M_KG_h" stoichiometry="1"/>
        </listOfProducts>
        <fbc:geneProductAssociation>
          <fbc:geneProductRef fbc:geneProduct="G_AT2G22250"/>
        </fbc:geneProductAssociation>
      </reaction>
      <reaction fast="false" id="R_AGNDA_h" reversible="false" name="AGN dehydratase" metaid="R_AGNDA_h" fbc:upperFluxBound="cobra_default_ub" fbc:lowerFluxBound="cobra_0_bound">
        <sbml:annotation xmlns:sbml="http://www.sbml.org/sbml/level3/version1/core">
          <rdf:RDF xmlns:rdf="http://www.w3.org/1999/02/22-rdf-syntax-ns#">
            <rdf:Description rdf:about="#R_AGNDA_h">
              <bqbiol:is xmlns:bqbiol="http://biomodels.net/biology-qualifiers/">
                <rdf:Bag>
                  <rdf:li rdf:resource="http://identifiers.org/ec-code/4.2.1.91"/>
                  <rdf:li rdf:resource="http://identifiers.org/go/GO:0009094"/>
                  <rdf:li rdf:resource="http://identifiers.org/kegg.reaction/R00691"/>
                </rdf:Bag>
              </bqbiol:is>
            </rdf:Description>
          </rdf:RDF>
        </sbml:annotation>
        <listOfReactants>
          <speciesReference constant="true" species="M_AGN_h" stoichiometry="1"/>
          <speciesReference constant="true" species="M_H_h" stoichiometry="1"/>
        </listOfReactants>
        <listOfProducts>
          <speciesReference constant="true" species="M_CO2_h" stoichiometry="1"/>
          <speciesReference constant="true" species="M_H2O_h" stoichiometry="1"/>
          <speciesReference constant="true" species="M_Phe_h" stoichiometry="1"/>
        </listOfProducts>
        <fbc:geneProductAssociation>
          <fbc:or>
            <fbc:geneProductRef fbc:geneProduct="G_AT1G08250"/>
            <fbc:geneProductRef fbc:geneProduct="G_AT3G07630"/>
            <fbc:geneProductRef fbc:geneProduct="G_AT1G11790"/>
            <fbc:geneProductRef fbc:geneProduct="G_AT2G27820"/>
            <fbc:geneProductRef fbc:geneProduct="G_AT3G44720"/>
            <fbc:geneProductRef fbc:geneProduct="G_AT5G22630"/>
          </fbc:or>
        </fbc:geneProductAssociation>
      </reaction>
      <reaction fast="false" id="R_Arginase_m" reversible="false" name="Arginase" metaid="R_Arginase_m" fbc:upperFluxBound="cobra_default_ub" fbc:lowerFluxBound="cobra_0_bound">
        <sbml:annotation xmlns:sbml="http://www.sbml.org/sbml/level3/version1/core">
          <rdf:RDF xmlns:rdf="http://www.w3.org/1999/02/22-rdf-syntax-ns#">
            <rdf:Description rdf:about="#R_Arginase_m">
              <bqbiol:is xmlns:bqbiol="http://biomodels.net/biology-qualifiers/">
                <rdf:Bag>
                  <rdf:li rdf:resource="http://identifiers.org/ec-code/3.5.3.1"/>
                  <rdf:li rdf:resource="http://identifiers.org/go/GO:0006561"/>
                  <rdf:li rdf:resource="http://identifiers.org/kegg.reaction/R00551"/>
                </rdf:Bag>
              </bqbiol:is>
            </rdf:Description>
          </rdf:RDF>
        </sbml:annotation>
        <listOfReactants>
          <speciesReference constant="true" species="M_Arg_m" stoichiometry="1"/>
          <speciesReference constant="true" species="M_H2O_m" stoichiometry="1"/>
          <speciesReference constant="true" species="M_H_m" stoichiometry="1"/>
        </listOfReactants>
        <listOfProducts>
          <speciesReference constant="true" species="M_Orn_m" stoichiometry="1"/>
          <speciesReference constant="true" species="M_urea_m" stoichiometry="1"/>
        </listOfProducts>
        <fbc:geneProductAssociation>
          <fbc:or>
            <fbc:geneProductRef fbc:geneProduct="G_AT4G08900"/>
            <fbc:geneProductRef fbc:geneProduct="G_AT4G08870"/>
          </fbc:or>
        </fbc:geneProductAssociation>
      </reaction>
      <reaction fast="false" id="R_Urease_m" reversible="false" name="Urease" metaid="R_Urease_m" fbc:upperFluxBound="cobra_default_ub" fbc:lowerFluxBound="cobra_0_bound">
        <sbml:annotation xmlns:sbml="http://www.sbml.org/sbml/level3/version1/core">
          <rdf:RDF xmlns:rdf="http://www.w3.org/1999/02/22-rdf-syntax-ns#">
            <rdf:Description rdf:about="#R_Urease_m">
              <bqbiol:is xmlns:bqbiol="http://biomodels.net/biology-qualifiers/">
                <rdf:Bag>
                  <rdf:li rdf:resource="http://identifiers.org/ec-code/3.5.1.5"/>
                  <rdf:li rdf:resource="http://identifiers.org/go/GO:0006561"/>
                  <rdf:li rdf:resource="http://identifiers.org/kegg.reaction/R00131"/>
                </rdf:Bag>
              </bqbiol:is>
            </rdf:Description>
          </rdf:RDF>
        </sbml:annotation>
        <listOfReactants>
          <speciesReference constant="true" species="M_H2O_m" stoichiometry="1"/>
          <speciesReference constant="true" species="M_H_m" stoichiometry="1"/>
          <speciesReference constant="true" species="M_urea_m" stoichiometry="1"/>
        </listOfReactants>
        <listOfProducts>
          <speciesReference constant="true" species="M_CO2_m" stoichiometry="1"/>
          <speciesReference constant="true" species="M_NH4_m" stoichiometry="2"/>
        </listOfProducts>
        <fbc:geneProductAssociation>
          <fbc:geneProductRef fbc:geneProduct="G_AT1G67550"/>
        </fbc:geneProductAssociation>
      </reaction>
      <reaction fast="false" id="R_OrnAT_m" reversible="true" name="Orn aminotransferase" metaid="R_OrnAT_m" fbc:upperFluxBound="cobra_default_ub" fbc:lowerFluxBound="cobra_default_lb">
        <sbml:annotation xmlns:sbml="http://www.sbml.org/sbml/level3/version1/core">
          <rdf:RDF xmlns:rdf="http://www.w3.org/1999/02/22-rdf-syntax-ns#">
            <rdf:Description rdf:about="#R_OrnAT_m">
              <bqbiol:is xmlns:bqbiol="http://biomodels.net/biology-qualifiers/">
                <rdf:Bag>
                  <rdf:li rdf:resource="http://identifiers.org/ec-code/2.6.1.13"/>
                  <rdf:li rdf:resource="http://identifiers.org/go/GO:0006561"/>
                  <rdf:li rdf:resource="http://identifiers.org/kegg.reaction/R00667"/>
                </rdf:Bag>
              </bqbiol:is>
            </rdf:Description>
          </rdf:RDF>
        </sbml:annotation>
        <listOfReactants>
          <speciesReference constant="true" species="M_KG_m" stoichiometry="1"/>
          <speciesReference constant="true" species="M_Orn_m" stoichiometry="1"/>
        </listOfReactants>
        <listOfProducts>
          <speciesReference constant="true" species="M_Glu_DASH_SeA_m" stoichiometry="1"/>
          <speciesReference constant="true" species="M_Glu_m" stoichiometry="1"/>
        </listOfProducts>
        <fbc:geneProductAssociation>
          <fbc:geneProductRef fbc:geneProduct="G_AT5G46180"/>
        </fbc:geneProductAssociation>
      </reaction>
      <reaction fast="false" id="R_GluK_c" reversible="false" name="Glu kinase" metaid="R_GluK_c" fbc:upperFluxBound="cobra_default_ub" fbc:lowerFluxBound="cobra_0_bound">
        <sbml:annotation xmlns:sbml="http://www.sbml.org/sbml/level3/version1/core">
          <rdf:RDF xmlns:rdf="http://www.w3.org/1999/02/22-rdf-syntax-ns#">
            <rdf:Description rdf:about="#R_GluK_c">
              <bqbiol:is xmlns:bqbiol="http://biomodels.net/biology-qualifiers/">
                <rdf:Bag>
                  <rdf:li rdf:resource="http://identifiers.org/ec-code/2.7.2.11"/>
                  <rdf:li rdf:resource="http://identifiers.org/go/GO:0006561"/>
                  <rdf:li rdf:resource="http://identifiers.org/kegg.reaction/R00239"/>
                </rdf:Bag>
              </bqbiol:is>
            </rdf:Description>
          </rdf:RDF>
        </sbml:annotation>
        <listOfReactants>
          <speciesReference constant="true" species="M_ATP_c" stoichiometry="1"/>
          <speciesReference constant="true" species="M_Glu_c" stoichiometry="1"/>
        </listOfReactants>
        <listOfProducts>
          <speciesReference constant="true" species="M_ADP_c" stoichiometry="1"/>
          <speciesReference constant="true" species="M_GluP_c" stoichiometry="1"/>
        </listOfProducts>
        <fbc:geneProductAssociation>
          <fbc:or>
            <fbc:geneProductRef fbc:geneProduct="G_AT2G39800"/>
            <fbc:geneProductRef fbc:geneProduct="G_AT3G55610"/>
          </fbc:or>
        </fbc:geneProductAssociation>
      </reaction>
      <reaction fast="false" id="R_GluK_h" reversible="false" name="Glu kinase" metaid="R_GluK_h" fbc:upperFluxBound="cobra_default_ub" fbc:lowerFluxBound="cobra_0_bound">
        <sbml:annotation xmlns:sbml="http://www.sbml.org/sbml/level3/version1/core">
          <rdf:RDF xmlns:rdf="http://www.w3.org/1999/02/22-rdf-syntax-ns#">
            <rdf:Description rdf:about="#R_GluK_h">
              <bqbiol:is xmlns:bqbiol="http://biomodels.net/biology-qualifiers/">
                <rdf:Bag>
                  <rdf:li rdf:resource="http://identifiers.org/ec-code/2.7.2.11"/>
                  <rdf:li rdf:resource="http://identifiers.org/go/GO:0006561"/>
                  <rdf:li rdf:resource="http://identifiers.org/kegg.reaction/R00239"/>
                </rdf:Bag>
              </bqbiol:is>
            </rdf:Description>
          </rdf:RDF>
        </sbml:annotation>
        <listOfReactants>
          <speciesReference constant="true" species="M_ATP_h" stoichiometry="1"/>
          <speciesReference constant="true" species="M_Glu_h" stoichiometry="1"/>
        </listOfReactants>
        <listOfProducts>
          <speciesReference constant="true" species="M_ADP_h" stoichiometry="1"/>
          <speciesReference constant="true" species="M_GluP_h" stoichiometry="1"/>
        </listOfProducts>
        <fbc:geneProductAssociation>
          <fbc:or>
            <fbc:geneProductRef fbc:geneProduct="G_AT2G39800"/>
            <fbc:geneProductRef fbc:geneProduct="G_AT3G55610"/>
          </fbc:or>
        </fbc:geneProductAssociation>
      </reaction>
      <reaction fast="false" id="R_GluK_m" reversible="false" name="Glu kinase" metaid="R_GluK_m" fbc:upperFluxBound="cobra_default_ub" fbc:lowerFluxBound="cobra_0_bound">
        <sbml:annotation xmlns:sbml="http://www.sbml.org/sbml/level3/version1/core">
          <rdf:RDF xmlns:rdf="http://www.w3.org/1999/02/22-rdf-syntax-ns#">
            <rdf:Description rdf:about="#R_GluK_m">
              <bqbiol:is xmlns:bqbiol="http://biomodels.net/biology-qualifiers/">
                <rdf:Bag>
                  <rdf:li rdf:resource="http://identifiers.org/ec-code/2.7.2.11"/>
                  <rdf:li rdf:resource="http://identifiers.org/go/GO:0006561"/>
                  <rdf:li rdf:resource="http://identifiers.org/kegg.reaction/R00239"/>
                </rdf:Bag>
              </bqbiol:is>
            </rdf:Description>
          </rdf:RDF>
        </sbml:annotation>
        <listOfReactants>
          <speciesReference constant="true" species="M_ATP_m" stoichiometry="1"/>
          <speciesReference constant="true" species="M_Glu_m" stoichiometry="1"/>
        </listOfReactants>
        <listOfProducts>
          <speciesReference constant="true" species="M_ADP_m" stoichiometry="1"/>
          <speciesReference constant="true" species="M_GluP_m" stoichiometry="1"/>
        </listOfProducts>
        <fbc:geneProductAssociation>
          <fbc:or>
            <fbc:geneProductRef fbc:geneProduct="G_AT2G39800"/>
            <fbc:geneProductRef fbc:geneProduct="G_AT3G55610"/>
          </fbc:or>
        </fbc:geneProductAssociation>
      </reaction>
      <reaction fast="false" id="R_GluSeADH_c" reversible="false" name="GluSeA dehydrogenase" metaid="R_GluSeADH_c" fbc:upperFluxBound="cobra_default_ub" fbc:lowerFluxBound="cobra_0_bound">
        <sbml:annotation xmlns:sbml="http://www.sbml.org/sbml/level3/version1/core">
          <rdf:RDF xmlns:rdf="http://www.w3.org/1999/02/22-rdf-syntax-ns#">
            <rdf:Description rdf:about="#R_GluSeADH_c">
              <bqbiol:is xmlns:bqbiol="http://biomodels.net/biology-qualifiers/">
                <rdf:Bag>
                  <rdf:li rdf:resource="http://identifiers.org/ec-code/1.2.1.41"/>
                  <rdf:li rdf:resource="http://identifiers.org/go/GO:0006561"/>
                  <rdf:li rdf:resource="http://identifiers.org/kegg.reaction/R03313"/>
                </rdf:Bag>
              </bqbiol:is>
            </rdf:Description>
          </rdf:RDF>
        </sbml:annotation>
        <listOfReactants>
          <speciesReference constant="true" species="M_GluP_c" stoichiometry="1"/>
          <speciesReference constant="true" species="M_NADPH_c" stoichiometry="1"/>
          <speciesReference constant="true" species="M_H_c" stoichiometry="1"/>
        </listOfReactants>
        <listOfProducts>
          <speciesReference constant="true" species="M_Glu_DASH_SeA_c" stoichiometry="1"/>
          <speciesReference constant="true" species="M_NADP_c" stoichiometry="1"/>
          <speciesReference constant="true" species="M_Pi_c" stoichiometry="1"/>
        </listOfProducts>
        <fbc:geneProductAssociation>
          <fbc:or>
            <fbc:geneProductRef fbc:geneProduct="G_AT3G55610"/>
            <fbc:geneProductRef fbc:geneProduct="G_AT2G39800"/>
          </fbc:or>
        </fbc:geneProductAssociation>
      </reaction>
      <reaction fast="false" id="R_GluSeADH_h" reversible="false" name="GluSeA dehydrogenase" metaid="R_GluSeADH_h" fbc:upperFluxBound="cobra_default_ub" fbc:lowerFluxBound="cobra_0_bound">
        <sbml:annotation xmlns:sbml="http://www.sbml.org/sbml/level3/version1/core">
          <rdf:RDF xmlns:rdf="http://www.w3.org/1999/02/22-rdf-syntax-ns#">
            <rdf:Description rdf:about="#R_GluSeADH_h">
              <bqbiol:is xmlns:bqbiol="http://biomodels.net/biology-qualifiers/">
                <rdf:Bag>
                  <rdf:li rdf:resource="http://identifiers.org/ec-code/1.2.1.41"/>
                  <rdf:li rdf:resource="http://identifiers.org/go/GO:0006561"/>
                  <rdf:li rdf:resource="http://identifiers.org/kegg.reaction/R03313"/>
                </rdf:Bag>
              </bqbiol:is>
            </rdf:Description>
          </rdf:RDF>
        </sbml:annotation>
        <listOfReactants>
          <speciesReference constant="true" species="M_GluP_h" stoichiometry="1"/>
          <speciesReference constant="true" species="M_H_h" stoichiometry="1"/>
          <speciesReference constant="true" species="M_NADPH_h" stoichiometry="1"/>
        </listOfReactants>
        <listOfProducts>
          <speciesReference constant="true" species="M_Glu_DASH_SeA_h" stoichiometry="1"/>
          <speciesReference constant="true" species="M_NADP_h" stoichiometry="1"/>
          <speciesReference constant="true" species="M_Pi_h" stoichiometry="1"/>
        </listOfProducts>
        <fbc:geneProductAssociation>
          <fbc:or>
            <fbc:geneProductRef fbc:geneProduct="G_AT3G55610"/>
            <fbc:geneProductRef fbc:geneProduct="G_AT2G39800"/>
          </fbc:or>
        </fbc:geneProductAssociation>
      </reaction>
      <reaction fast="false" id="R_GluSeADH_m" reversible="true" name="GluSeA dehydrogenase" metaid="R_GluSeADH_m" fbc:upperFluxBound="cobra_default_ub" fbc:lowerFluxBound="cobra_default_lb">
        <sbml:annotation xmlns:sbml="http://www.sbml.org/sbml/level3/version1/core">
          <rdf:RDF xmlns:rdf="http://www.w3.org/1999/02/22-rdf-syntax-ns#">
            <rdf:Description rdf:about="#R_GluSeADH_m">
              <bqbiol:is xmlns:bqbiol="http://biomodels.net/biology-qualifiers/">
                <rdf:Bag>
                  <rdf:li rdf:resource="http://identifiers.org/ec-code/1.2.1.41"/>
                  <rdf:li rdf:resource="http://identifiers.org/go/GO:0006561"/>
                  <rdf:li rdf:resource="http://identifiers.org/kegg.reaction/R03313"/>
                </rdf:Bag>
              </bqbiol:is>
            </rdf:Description>
          </rdf:RDF>
        </sbml:annotation>
        <listOfReactants>
          <speciesReference constant="true" species="M_GluP_m" stoichiometry="1"/>
          <speciesReference constant="true" species="M_H_m" stoichiometry="1"/>
          <speciesReference constant="true" species="M_NADPH_m" stoichiometry="1"/>
        </listOfReactants>
        <listOfProducts>
          <speciesReference constant="true" species="M_Glu_DASH_SeA_m" stoichiometry="1"/>
          <speciesReference constant="true" species="M_NADP_m" stoichiometry="1"/>
          <speciesReference constant="true" species="M_Pi_m" stoichiometry="1"/>
        </listOfProducts>
        <fbc:geneProductAssociation>
          <fbc:or>
            <fbc:geneProductRef fbc:geneProduct="G_AT3G55610"/>
            <fbc:geneProductRef fbc:geneProduct="G_AT2G39800"/>
          </fbc:or>
        </fbc:geneProductAssociation>
      </reaction>
      <reaction fast="false" id="R_GluSeADA_c" reversible="true" name="spontaneous" metaid="R_GluSeADA_c" fbc:upperFluxBound="cobra_default_ub" fbc:lowerFluxBound="cobra_default_lb">
        <sbml:annotation xmlns:sbml="http://www.sbml.org/sbml/level3/version1/core">
          <rdf:RDF xmlns:rdf="http://www.w3.org/1999/02/22-rdf-syntax-ns#">
            <rdf:Description rdf:about="#R_GluSeADA_c">
              <bqbiol:is xmlns:bqbiol="http://biomodels.net/biology-qualifiers/">
                <rdf:Bag>
                  <rdf:li rdf:resource="http://identifiers.org/go/GO:0006561"/>
                  <rdf:li rdf:resource="http://identifiers.org/kegg.reaction/R03314"/>
                </rdf:Bag>
              </bqbiol:is>
            </rdf:Description>
          </rdf:RDF>
        </sbml:annotation>
        <listOfReactants>
          <speciesReference constant="true" species="M_Glu_DASH_SeA_c" stoichiometry="1"/>
        </listOfReactants>
        <listOfProducts>
          <speciesReference constant="true" species="M_H2O_c" stoichiometry="1"/>
          <speciesReference constant="true" species="M_H_c" stoichiometry="1"/>
          <speciesReference constant="true" species="M_P5C_c" stoichiometry="1"/>
        </listOfProducts>
      </reaction>
      <reaction fast="false" id="R_GluSeADA_h" reversible="true" name="spontaneous" metaid="R_GluSeADA_h" fbc:upperFluxBound="cobra_default_ub" fbc:lowerFluxBound="cobra_default_lb">
        <sbml:annotation xmlns:sbml="http://www.sbml.org/sbml/level3/version1/core">
          <rdf:RDF xmlns:rdf="http://www.w3.org/1999/02/22-rdf-syntax-ns#">
            <rdf:Description rdf:about="#R_GluSeADA_h">
              <bqbiol:is xmlns:bqbiol="http://biomodels.net/biology-qualifiers/">
                <rdf:Bag>
                  <rdf:li rdf:resource="http://identifiers.org/go/GO:0006561"/>
                  <rdf:li rdf:resource="http://identifiers.org/kegg.reaction/R03314"/>
                </rdf:Bag>
              </bqbiol:is>
            </rdf:Description>
          </rdf:RDF>
        </sbml:annotation>
        <listOfReactants>
          <speciesReference constant="true" species="M_Glu_DASH_SeA_h" stoichiometry="1"/>
        </listOfReactants>
        <listOfProducts>
          <speciesReference constant="true" species="M_H2O_h" stoichiometry="1"/>
          <speciesReference constant="true" species="M_H_h" stoichiometry="1"/>
          <speciesReference constant="true" species="M_P5C_h" stoichiometry="1"/>
        </listOfProducts>
      </reaction>
      <reaction fast="false" id="R_GluSeADA_m" reversible="true" name="spontaneous" metaid="R_GluSeADA_m" fbc:upperFluxBound="cobra_default_ub" fbc:lowerFluxBound="cobra_default_lb">
        <sbml:annotation xmlns:sbml="http://www.sbml.org/sbml/level3/version1/core">
          <rdf:RDF xmlns:rdf="http://www.w3.org/1999/02/22-rdf-syntax-ns#">
            <rdf:Description rdf:about="#R_GluSeADA_m">
              <bqbiol:is xmlns:bqbiol="http://biomodels.net/biology-qualifiers/">
                <rdf:Bag>
                  <rdf:li rdf:resource="http://identifiers.org/go/GO:0006561"/>
                  <rdf:li rdf:resource="http://identifiers.org/kegg.reaction/R03314"/>
                </rdf:Bag>
              </bqbiol:is>
            </rdf:Description>
          </rdf:RDF>
        </sbml:annotation>
        <listOfReactants>
          <speciesReference constant="true" species="M_Glu_DASH_SeA_m" stoichiometry="1"/>
        </listOfReactants>
        <listOfProducts>
          <speciesReference constant="true" species="M_H2O_m" stoichiometry="1"/>
          <speciesReference constant="true" species="M_H_m" stoichiometry="1"/>
          <speciesReference constant="true" species="M_P5C_m" stoichiometry="1"/>
        </listOfProducts>
      </reaction>
      <reaction fast="false" id="R_P5CRNAD_c" reversible="false" name="P5C reductase" metaid="R_P5CRNAD_c" fbc:upperFluxBound="cobra_default_ub" fbc:lowerFluxBound="cobra_0_bound">
        <sbml:annotation xmlns:sbml="http://www.sbml.org/sbml/level3/version1/core">
          <rdf:RDF xmlns:rdf="http://www.w3.org/1999/02/22-rdf-syntax-ns#">
            <rdf:Description rdf:about="#R_P5CRNAD_c">
              <bqbiol:is xmlns:bqbiol="http://biomodels.net/biology-qualifiers/">
                <rdf:Bag>
                  <rdf:li rdf:resource="http://identifiers.org/ec-code/1.5.1.2"/>
                  <rdf:li rdf:resource="http://identifiers.org/go/GO:0006561"/>
                  <rdf:li rdf:resource="http://identifiers.org/kegg.reaction/R01248"/>
                </rdf:Bag>
              </bqbiol:is>
            </rdf:Description>
          </rdf:RDF>
        </sbml:annotation>
        <listOfReactants>
          <speciesReference constant="true" species="M_H_c" stoichiometry="2"/>
          <speciesReference constant="true" species="M_NADH_c" stoichiometry="1"/>
          <speciesReference constant="true" species="M_P5C_c" stoichiometry="1"/>
        </listOfReactants>
        <listOfProducts>
          <speciesReference constant="true" species="M_NAD_c" stoichiometry="1"/>
          <speciesReference constant="true" species="M_Pro_c" stoichiometry="1"/>
        </listOfProducts>
        <fbc:geneProductAssociation>
          <fbc:geneProductRef fbc:geneProduct="G_AT5G14800"/>
        </fbc:geneProductAssociation>
      </reaction>
      <reaction fast="false" id="R_ProDHNAD_m" reversible="false" name="Pro dehydrogenase" metaid="R_ProDHNAD_m" fbc:upperFluxBound="cobra_default_ub" fbc:lowerFluxBound="cobra_0_bound">
        <sbml:annotation xmlns:sbml="http://www.sbml.org/sbml/level3/version1/core">
          <rdf:RDF xmlns:rdf="http://www.w3.org/1999/02/22-rdf-syntax-ns#">
            <rdf:Description rdf:about="#R_ProDHNAD_m">
              <bqbiol:is xmlns:bqbiol="http://biomodels.net/biology-qualifiers/">
                <rdf:Bag>
                  <rdf:li rdf:resource="http://identifiers.org/ec-code/1.5.5.2"/>
                  <rdf:li rdf:resource="http://identifiers.org/go/GO:0006562"/>
                  <rdf:li rdf:resource="http://identifiers.org/kegg.reaction/R01253"/>
                </rdf:Bag>
              </bqbiol:is>
            </rdf:Description>
          </rdf:RDF>
        </sbml:annotation>
        <listOfReactants>
          <speciesReference constant="true" species="M_NAD_m" stoichiometry="1"/>
          <speciesReference constant="true" species="M_Pro_m" stoichiometry="1"/>
        </listOfReactants>
        <listOfProducts>
          <speciesReference constant="true" species="M_H_m" stoichiometry="2"/>
          <speciesReference constant="true" species="M_NADH_m" stoichiometry="1"/>
          <speciesReference constant="true" species="M_P5C_m" stoichiometry="1"/>
        </listOfProducts>
        <fbc:geneProductAssociation>
          <fbc:or>
            <fbc:geneProductRef fbc:geneProduct="G_AT3G30775"/>
            <fbc:geneProductRef fbc:geneProduct="G_AT5G38710"/>
          </fbc:or>
        </fbc:geneProductAssociation>
      </reaction>
      <reaction fast="false" id="R_ProDHNADP_m" reversible="false" name="Pro dehydrogenase" metaid="R_ProDHNADP_m" fbc:upperFluxBound="cobra_default_ub" fbc:lowerFluxBound="cobra_0_bound">
        <sbml:annotation xmlns:sbml="http://www.sbml.org/sbml/level3/version1/core">
          <rdf:RDF xmlns:rdf="http://www.w3.org/1999/02/22-rdf-syntax-ns#">
            <rdf:Description rdf:about="#R_ProDHNADP_m">
              <bqbiol:is xmlns:bqbiol="http://biomodels.net/biology-qualifiers/">
                <rdf:Bag>
                  <rdf:li rdf:resource="http://identifiers.org/ec-code/1.5.5.2"/>
                  <rdf:li rdf:resource="http://identifiers.org/go/GO:0006562"/>
                  <rdf:li rdf:resource="http://identifiers.org/kegg.reaction/R01253"/>
                </rdf:Bag>
              </bqbiol:is>
            </rdf:Description>
          </rdf:RDF>
        </sbml:annotation>
        <listOfReactants>
          <speciesReference constant="true" species="M_NADP_m" stoichiometry="1"/>
          <speciesReference constant="true" species="M_Pro_m" stoichiometry="1"/>
        </listOfReactants>
        <listOfProducts>
          <speciesReference constant="true" species="M_H_m" stoichiometry="2"/>
          <speciesReference constant="true" species="M_NADPH_m" stoichiometry="1"/>
          <speciesReference constant="true" species="M_P5C_m" stoichiometry="1"/>
        </listOfProducts>
        <fbc:geneProductAssociation>
          <fbc:or>
            <fbc:geneProductRef fbc:geneProduct="G_AT3G30775"/>
            <fbc:geneProductRef fbc:geneProduct="G_AT5G38710"/>
          </fbc:or>
        </fbc:geneProductAssociation>
      </reaction>
      <reaction fast="false" id="R_P5CDHNAD_h" reversible="false" name="P5C dehydrogenase" metaid="R_P5CDHNAD_h" fbc:upperFluxBound="cobra_default_ub" fbc:lowerFluxBound="cobra_0_bound">
        <sbml:annotation xmlns:sbml="http://www.sbml.org/sbml/level3/version1/core">
          <rdf:RDF xmlns:rdf="http://www.w3.org/1999/02/22-rdf-syntax-ns#">
            <rdf:Description rdf:about="#R_P5CDHNAD_h">
              <bqbiol:is xmlns:bqbiol="http://biomodels.net/biology-qualifiers/">
                <rdf:Bag>
                  <rdf:li rdf:resource="http://identifiers.org/ec-code/1.2.1.88"/>
                  <rdf:li rdf:resource="http://identifiers.org/go/GO:0006562"/>
                  <rdf:li rdf:resource="http://identifiers.org/kegg.reaction/R00707"/>
                </rdf:Bag>
              </bqbiol:is>
            </rdf:Description>
          </rdf:RDF>
        </sbml:annotation>
        <listOfReactants>
          <speciesReference constant="true" species="M_H2O_h" stoichiometry="2"/>
          <speciesReference constant="true" species="M_NAD_h" stoichiometry="1"/>
          <speciesReference constant="true" species="M_P5C_h" stoichiometry="1"/>
        </listOfReactants>
        <listOfProducts>
          <speciesReference constant="true" species="M_Glu_h" stoichiometry="1"/>
          <speciesReference constant="true" species="M_H_h" stoichiometry="1"/>
          <speciesReference constant="true" species="M_NADH_h" stoichiometry="1"/>
        </listOfProducts>
        <fbc:geneProductAssociation>
          <fbc:geneProductRef fbc:geneProduct="G_AT5G62530"/>
        </fbc:geneProductAssociation>
      </reaction>
      <reaction fast="false" id="R_P5CDHNADP_h" reversible="false" name="P5C dehydrogenase" metaid="R_P5CDHNADP_h" fbc:upperFluxBound="cobra_default_ub" fbc:lowerFluxBound="cobra_0_bound">
        <sbml:annotation xmlns:sbml="http://www.sbml.org/sbml/level3/version1/core">
          <rdf:RDF xmlns:rdf="http://www.w3.org/1999/02/22-rdf-syntax-ns#">
            <rdf:Description rdf:about="#R_P5CDHNADP_h">
              <bqbiol:is xmlns:bqbiol="http://biomodels.net/biology-qualifiers/">
                <rdf:Bag>
                  <rdf:li rdf:resource="http://identifiers.org/ec-code/1.2.1.88"/>
                  <rdf:li rdf:resource="http://identifiers.org/go/GO:0006562"/>
                  <rdf:li rdf:resource="http://identifiers.org/kegg.reaction/R00707"/>
                </rdf:Bag>
              </bqbiol:is>
            </rdf:Description>
          </rdf:RDF>
        </sbml:annotation>
        <listOfReactants>
          <speciesReference constant="true" species="M_H2O_h" stoichiometry="2"/>
          <speciesReference constant="true" species="M_NADP_h" stoichiometry="1"/>
          <speciesReference constant="true" species="M_P5C_h" stoichiometry="1"/>
        </listOfReactants>
        <listOfProducts>
          <speciesReference constant="true" species="M_Glu_h" stoichiometry="1"/>
          <speciesReference constant="true" species="M_H_h" stoichiometry="1"/>
          <speciesReference constant="true" species="M_NADPH_h" stoichiometry="1"/>
        </listOfProducts>
        <fbc:geneProductAssociation>
          <fbc:geneProductRef fbc:geneProduct="G_AT5G62530"/>
        </fbc:geneProductAssociation>
      </reaction>
      <reaction fast="false" id="R_P5CDHNAD_m" reversible="false" name="P5C dehydrogenase" metaid="R_P5CDHNAD_m" fbc:upperFluxBound="cobra_default_ub" fbc:lowerFluxBound="cobra_0_bound">
        <sbml:annotation xmlns:sbml="http://www.sbml.org/sbml/level3/version1/core">
          <rdf:RDF xmlns:rdf="http://www.w3.org/1999/02/22-rdf-syntax-ns#">
            <rdf:Description rdf:about="#R_P5CDHNAD_m">
              <bqbiol:is xmlns:bqbiol="http://biomodels.net/biology-qualifiers/">
                <rdf:Bag>
                  <rdf:li rdf:resource="http://identifiers.org/ec-code/1.2.1.88"/>
                  <rdf:li rdf:resource="http://identifiers.org/go/GO:0006562"/>
                  <rdf:li rdf:resource="http://identifiers.org/kegg.reaction/R00707"/>
                </rdf:Bag>
              </bqbiol:is>
            </rdf:Description>
          </rdf:RDF>
        </sbml:annotation>
        <listOfReactants>
          <speciesReference constant="true" species="M_H2O_m" stoichiometry="2"/>
          <speciesReference constant="true" species="M_NAD_m" stoichiometry="1"/>
          <speciesReference constant="true" species="M_P5C_m" stoichiometry="1"/>
        </listOfReactants>
        <listOfProducts>
          <speciesReference constant="true" species="M_Glu_m" stoichiometry="1"/>
          <speciesReference constant="true" species="M_H_m" stoichiometry="1"/>
          <speciesReference constant="true" species="M_NADH_m" stoichiometry="1"/>
        </listOfProducts>
        <fbc:geneProductAssociation>
          <fbc:geneProductRef fbc:geneProduct="G_AT5G62530"/>
        </fbc:geneProductAssociation>
      </reaction>
      <reaction fast="false" id="R_P5CDHNADP_m" reversible="false" name="P5C dehydrogenase" metaid="R_P5CDHNADP_m" fbc:upperFluxBound="cobra_default_ub" fbc:lowerFluxBound="cobra_0_bound">
        <sbml:annotation xmlns:sbml="http://www.sbml.org/sbml/level3/version1/core">
          <rdf:RDF xmlns:rdf="http://www.w3.org/1999/02/22-rdf-syntax-ns#">
            <rdf:Description rdf:about="#R_P5CDHNADP_m">
              <bqbiol:is xmlns:bqbiol="http://biomodels.net/biology-qualifiers/">
                <rdf:Bag>
                  <rdf:li rdf:resource="http://identifiers.org/ec-code/1.2.1.88"/>
                  <rdf:li rdf:resource="http://identifiers.org/go/GO:0006562"/>
                  <rdf:li rdf:resource="http://identifiers.org/kegg.reaction/R00708"/>
                </rdf:Bag>
              </bqbiol:is>
            </rdf:Description>
          </rdf:RDF>
        </sbml:annotation>
        <listOfReactants>
          <speciesReference constant="true" species="M_H2O_m" stoichiometry="2"/>
          <speciesReference constant="true" species="M_NADP_m" stoichiometry="1"/>
          <speciesReference constant="true" species="M_P5C_m" stoichiometry="1"/>
        </listOfReactants>
        <listOfProducts>
          <speciesReference constant="true" species="M_Glu_m" stoichiometry="1"/>
          <speciesReference constant="true" species="M_H_m" stoichiometry="1"/>
          <speciesReference constant="true" species="M_NADPH_m" stoichiometry="1"/>
        </listOfProducts>
        <fbc:geneProductAssociation>
          <fbc:geneProductRef fbc:geneProduct="G_AT5G62530"/>
        </fbc:geneProductAssociation>
      </reaction>
      <reaction fast="false" id="R_PGADH_h" reversible="true" name="PGA dehydrogenase" metaid="R_PGADH_h" fbc:upperFluxBound="cobra_default_ub" fbc:lowerFluxBound="cobra_default_lb">
        <sbml:annotation xmlns:sbml="http://www.sbml.org/sbml/level3/version1/core">
          <rdf:RDF xmlns:rdf="http://www.w3.org/1999/02/22-rdf-syntax-ns#">
            <rdf:Description rdf:about="#R_PGADH_h">
              <bqbiol:is xmlns:bqbiol="http://biomodels.net/biology-qualifiers/">
                <rdf:Bag>
                  <rdf:li rdf:resource="http://identifiers.org/ec-code/1.1.1.95"/>
                  <rdf:li rdf:resource="http://identifiers.org/go/GO:0009070"/>
                  <rdf:li rdf:resource="http://identifiers.org/kegg.reaction/R01513"/>
                </rdf:Bag>
              </bqbiol:is>
            </rdf:Description>
          </rdf:RDF>
        </sbml:annotation>
        <listOfReactants>
          <speciesReference constant="true" species="M_NAD_h" stoichiometry="1"/>
          <speciesReference constant="true" species="M_PGA_h" stoichiometry="1"/>
        </listOfReactants>
        <listOfProducts>
          <speciesReference constant="true" species="M_H_h" stoichiometry="1"/>
          <speciesReference constant="true" species="M_NADH_h" stoichiometry="1"/>
          <speciesReference constant="true" species="M_P_DASH_HPR_h" stoichiometry="1"/>
        </listOfProducts>
        <fbc:geneProductAssociation>
          <fbc:or>
            <fbc:geneProductRef fbc:geneProduct="G_AT3G19480"/>
            <fbc:geneProductRef fbc:geneProduct="G_AT4G34200"/>
            <fbc:geneProductRef fbc:geneProduct="G_AT1G17745"/>
          </fbc:or>
        </fbc:geneProductAssociation>
      </reaction>
      <reaction fast="false" id="R_PSerAT_h" reversible="false" name="PSer aminotransferase" metaid="R_PSerAT_h" fbc:upperFluxBound="cobra_default_ub" fbc:lowerFluxBound="cobra_0_bound">
        <sbml:annotation xmlns:sbml="http://www.sbml.org/sbml/level3/version1/core">
          <rdf:RDF xmlns:rdf="http://www.w3.org/1999/02/22-rdf-syntax-ns#">
            <rdf:Description rdf:about="#R_PSerAT_h">
              <bqbiol:is xmlns:bqbiol="http://biomodels.net/biology-qualifiers/">
                <rdf:Bag>
                  <rdf:li rdf:resource="http://identifiers.org/ec-code/2.6.1.52"/>
                  <rdf:li rdf:resource="http://identifiers.org/go/GO:0009070"/>
                  <rdf:li rdf:resource="http://identifiers.org/kegg.reaction/R04173"/>
                </rdf:Bag>
              </bqbiol:is>
            </rdf:Description>
          </rdf:RDF>
        </sbml:annotation>
        <listOfReactants>
          <speciesReference constant="true" species="M_Glu_h" stoichiometry="1"/>
          <speciesReference constant="true" species="M_P_DASH_HPR_h" stoichiometry="1"/>
        </listOfReactants>
        <listOfProducts>
          <speciesReference constant="true" species="M_KG_h" stoichiometry="1"/>
          <speciesReference constant="true" species="M_PSer_h" stoichiometry="1"/>
        </listOfProducts>
        <fbc:geneProductAssociation>
          <fbc:or>
            <fbc:geneProductRef fbc:geneProduct="G_AT4G35630"/>
            <fbc:geneProductRef fbc:geneProduct="G_AT2G17630"/>
          </fbc:or>
        </fbc:geneProductAssociation>
      </reaction>
      <reaction fast="false" id="R_PSerP_h" reversible="false" name="PSer phosphatase" metaid="R_PSerP_h" fbc:upperFluxBound="cobra_default_ub" fbc:lowerFluxBound="cobra_0_bound">
        <sbml:annotation xmlns:sbml="http://www.sbml.org/sbml/level3/version1/core">
          <rdf:RDF xmlns:rdf="http://www.w3.org/1999/02/22-rdf-syntax-ns#">
            <rdf:Description rdf:about="#R_PSerP_h">
              <bqbiol:is xmlns:bqbiol="http://biomodels.net/biology-qualifiers/">
                <rdf:Bag>
                  <rdf:li rdf:resource="http://identifiers.org/ec-code/3.1.3.3"/>
                  <rdf:li rdf:resource="http://identifiers.org/go/GO:0009070"/>
                  <rdf:li rdf:resource="http://identifiers.org/kegg.reaction/R00582"/>
                </rdf:Bag>
              </bqbiol:is>
            </rdf:Description>
          </rdf:RDF>
        </sbml:annotation>
        <listOfReactants>
          <speciesReference constant="true" species="M_H2O_h" stoichiometry="1"/>
          <speciesReference constant="true" species="M_PSer_h" stoichiometry="1"/>
        </listOfReactants>
        <listOfProducts>
          <speciesReference constant="true" species="M_Pi_h" stoichiometry="1"/>
          <speciesReference constant="true" species="M_Ser_h" stoichiometry="1"/>
        </listOfProducts>
        <fbc:geneProductAssociation>
          <fbc:geneProductRef fbc:geneProduct="G_AT1G18640"/>
        </fbc:geneProductAssociation>
      </reaction>
      <reaction fast="false" id="R_SerRM_c" reversible="false" name="Ser racemase" metaid="R_SerRM_c" fbc:upperFluxBound="cobra_default_ub" fbc:lowerFluxBound="cobra_0_bound">
        <sbml:annotation xmlns:sbml="http://www.sbml.org/sbml/level3/version1/core">
          <rdf:RDF xmlns:rdf="http://www.w3.org/1999/02/22-rdf-syntax-ns#">
            <rdf:Description rdf:about="#R_SerRM_c">
              <bqbiol:is xmlns:bqbiol="http://biomodels.net/biology-qualifiers/">
                <rdf:Bag>
                  <rdf:li rdf:resource="http://identifiers.org/ec-code/4.3.1.18"/>
                  <rdf:li rdf:resource="http://identifiers.org/go/GO:0019126"/>
                  <rdf:li rdf:resource="http://identifiers.org/kegg.reaction/R00221"/>
                </rdf:Bag>
              </bqbiol:is>
            </rdf:Description>
          </rdf:RDF>
        </sbml:annotation>
        <listOfReactants>
          <speciesReference constant="true" species="M_Ser_c" stoichiometry="1"/>
        </listOfReactants>
        <listOfProducts>
          <speciesReference constant="true" species="M_NH4_c" stoichiometry="1"/>
          <speciesReference constant="true" species="M_Pyr_c" stoichiometry="1"/>
        </listOfProducts>
        <fbc:geneProductAssociation>
          <fbc:geneProductRef fbc:geneProduct="G_AT4G11640"/>
        </fbc:geneProductAssociation>
      </reaction>
      <reaction fast="false" id="R_ThrS_h" reversible="false" name="Threonine synthase" metaid="R_ThrS_h" fbc:upperFluxBound="cobra_default_ub" fbc:lowerFluxBound="cobra_0_bound">
        <sbml:annotation xmlns:sbml="http://www.sbml.org/sbml/level3/version1/core">
          <rdf:RDF xmlns:rdf="http://www.w3.org/1999/02/22-rdf-syntax-ns#">
            <rdf:Description rdf:about="#R_ThrS_h">
              <bqbiol:is xmlns:bqbiol="http://biomodels.net/biology-qualifiers/">
                <rdf:Bag>
                  <rdf:li rdf:resource="http://identifiers.org/doi/10.1110/ps.44301"/>
                  <rdf:li rdf:resource="http://identifiers.org/ec-code/4.2.3.1"/>
                  <rdf:li rdf:resource="http://identifiers.org/go/GO:0009088"/>
                  <rdf:li rdf:resource="http://identifiers.org/kegg.reaction/R01466"/>
                </rdf:Bag>
              </bqbiol:is>
            </rdf:Description>
          </rdf:RDF>
        </sbml:annotation>
        <listOfReactants>
          <speciesReference constant="true" species="M_H2O_h" stoichiometry="1"/>
          <speciesReference constant="true" species="M_PH_DASH_Ser_h" stoichiometry="1"/>
        </listOfReactants>
        <listOfProducts>
          <speciesReference constant="true" species="M_Pi_h" stoichiometry="1"/>
          <speciesReference constant="true" species="M_Thr_h" stoichiometry="1"/>
        </listOfProducts>
        <fbc:geneProductAssociation>
          <fbc:or>
            <fbc:geneProductRef fbc:geneProduct="G_AT4G29840"/>
            <fbc:geneProductRef fbc:geneProduct="G_AT1G72810"/>
          </fbc:or>
        </fbc:geneProductAssociation>
      </reaction>
      <reaction fast="false" id="R_ANTS_h" reversible="false" name="ANT synthase" metaid="R_ANTS_h" fbc:upperFluxBound="cobra_default_ub" fbc:lowerFluxBound="cobra_0_bound">
        <sbml:annotation xmlns:sbml="http://www.sbml.org/sbml/level3/version1/core">
          <rdf:RDF xmlns:rdf="http://www.w3.org/1999/02/22-rdf-syntax-ns#">
            <rdf:Description rdf:about="#R_ANTS_h">
              <bqbiol:is xmlns:bqbiol="http://biomodels.net/biology-qualifiers/">
                <rdf:Bag>
                  <rdf:li rdf:resource="http://identifiers.org/doi/10.1105/tpc.4.6.721"/>
                  <rdf:li rdf:resource="http://identifiers.org/ec-code/4.1.3.27"/>
                  <rdf:li rdf:resource="http://identifiers.org/go/GO:0000162"/>
                  <rdf:li rdf:resource="http://identifiers.org/kegg.reaction/R00986"/>
                </rdf:Bag>
              </bqbiol:is>
            </rdf:Description>
          </rdf:RDF>
        </sbml:annotation>
        <listOfReactants>
          <speciesReference constant="true" species="M_CHR_h" stoichiometry="1"/>
          <speciesReference constant="true" species="M_Gln_h" stoichiometry="1"/>
        </listOfReactants>
        <listOfProducts>
          <speciesReference constant="true" species="M_ANT_h" stoichiometry="1"/>
          <speciesReference constant="true" species="M_Glu_h" stoichiometry="1"/>
          <speciesReference constant="true" species="M_H_h" stoichiometry="1"/>
          <speciesReference constant="true" species="M_Pyr_h" stoichiometry="1"/>
        </listOfProducts>
        <fbc:geneProductAssociation>
          <fbc:and>
            <fbc:or>
              <fbc:geneProductRef fbc:geneProduct="G_AT1G25220"/>
              <fbc:geneProductRef fbc:geneProduct="G_AT5G57890"/>
            </fbc:or>
            <fbc:or>
              <fbc:geneProductRef fbc:geneProduct="G_AT5G05730"/>
              <fbc:geneProductRef fbc:geneProduct="G_AT2G29690"/>
            </fbc:or>
          </fbc:and>
        </fbc:geneProductAssociation>
      </reaction>
      <reaction fast="false" id="R_ANTPRT_h" reversible="false" name="ANT PR-transferase" metaid="R_ANTPRT_h" fbc:upperFluxBound="cobra_default_ub" fbc:lowerFluxBound="cobra_0_bound">
        <sbml:annotation xmlns:sbml="http://www.sbml.org/sbml/level3/version1/core">
          <rdf:RDF xmlns:rdf="http://www.w3.org/1999/02/22-rdf-syntax-ns#">
            <rdf:Description rdf:about="#R_ANTPRT_h">
              <bqbiol:is xmlns:bqbiol="http://biomodels.net/biology-qualifiers/">
                <rdf:Bag>
                  <rdf:li rdf:resource="http://identifiers.org/ec-code/2.4.2.18"/>
                  <rdf:li rdf:resource="http://identifiers.org/go/GO:0000162"/>
                  <rdf:li rdf:resource="http://identifiers.org/kegg.reaction/R01073"/>
                </rdf:Bag>
              </bqbiol:is>
            </rdf:Description>
          </rdf:RDF>
        </sbml:annotation>
        <listOfReactants>
          <speciesReference constant="true" species="M_ANT_h" stoichiometry="1"/>
          <speciesReference constant="true" species="M_PRPP_h" stoichiometry="1"/>
        </listOfReactants>
        <listOfProducts>
          <speciesReference constant="true" species="M_H_h" stoichiometry="1"/>
          <speciesReference constant="true" species="M_PPi_h" stoichiometry="1"/>
          <speciesReference constant="true" species="M_PR_DASH_ANT_h" stoichiometry="1"/>
        </listOfProducts>
        <fbc:geneProductAssociation>
          <fbc:geneProductRef fbc:geneProduct="G_AT5G17990"/>
        </fbc:geneProductAssociation>
      </reaction>
      <reaction fast="false" id="R_PRANTI_h" reversible="false" name="PR-ANT isomerase" metaid="R_PRANTI_h" fbc:upperFluxBound="cobra_default_ub" fbc:lowerFluxBound="cobra_0_bound">
        <sbml:annotation xmlns:sbml="http://www.sbml.org/sbml/level3/version1/core">
          <rdf:RDF xmlns:rdf="http://www.w3.org/1999/02/22-rdf-syntax-ns#">
            <rdf:Description rdf:about="#R_PRANTI_h">
              <bqbiol:is xmlns:bqbiol="http://biomodels.net/biology-qualifiers/">
                <rdf:Bag>
                  <rdf:li rdf:resource="http://identifiers.org/ec-code/5.3.1.24"/>
                  <rdf:li rdf:resource="http://identifiers.org/go/GO:0000162"/>
                  <rdf:li rdf:resource="http://identifiers.org/kegg.reaction/R03509"/>
                </rdf:Bag>
              </bqbiol:is>
            </rdf:Description>
          </rdf:RDF>
        </sbml:annotation>
        <listOfReactants>
          <speciesReference constant="true" species="M_PR_DASH_ANT_h" stoichiometry="1"/>
        </listOfReactants>
        <listOfProducts>
          <speciesReference constant="true" species="M_CPD_DASH_Ru5P_h" stoichiometry="1"/>
        </listOfProducts>
        <fbc:geneProductAssociation>
          <fbc:or>
            <fbc:geneProductRef fbc:geneProduct="G_AT5G05590"/>
            <fbc:geneProductRef fbc:geneProduct="G_AT1G29410"/>
            <fbc:geneProductRef fbc:geneProduct="G_AT1G07780"/>
          </fbc:or>
        </fbc:geneProductAssociation>
      </reaction>
      <reaction fast="false" id="R_IndGPS_h" reversible="false" name="Ind-GP synthase" metaid="R_IndGPS_h" fbc:upperFluxBound="cobra_default_ub" fbc:lowerFluxBound="cobra_0_bound">
        <sbml:annotation xmlns:sbml="http://www.sbml.org/sbml/level3/version1/core">
          <rdf:RDF xmlns:rdf="http://www.w3.org/1999/02/22-rdf-syntax-ns#">
            <rdf:Description rdf:about="#R_IndGPS_h">
              <bqbiol:is xmlns:bqbiol="http://biomodels.net/biology-qualifiers/">
                <rdf:Bag>
                  <rdf:li rdf:resource="http://identifiers.org/ec-code/4.1.1.48"/>
                  <rdf:li rdf:resource="http://identifiers.org/go/GO:0000162"/>
                  <rdf:li rdf:resource="http://identifiers.org/kegg.reaction/R03508"/>
                </rdf:Bag>
              </bqbiol:is>
            </rdf:Description>
          </rdf:RDF>
        </sbml:annotation>
        <listOfReactants>
          <speciesReference constant="true" species="M_CPD_DASH_Ru5P_h" stoichiometry="1"/>
          <speciesReference constant="true" species="M_H_h" stoichiometry="1"/>
        </listOfReactants>
        <listOfProducts>
          <speciesReference constant="true" species="M_CO2_h" stoichiometry="1"/>
          <speciesReference constant="true" species="M_H2O_h" stoichiometry="1"/>
          <speciesReference constant="true" species="M_Ind_DASH_GP_h" stoichiometry="1"/>
        </listOfProducts>
        <fbc:geneProductAssociation>
          <fbc:or>
            <fbc:geneProductRef fbc:geneProduct="G_AT5G48220"/>
            <fbc:geneProductRef fbc:geneProduct="G_AT2G04400"/>
          </fbc:or>
        </fbc:geneProductAssociation>
      </reaction>
      <reaction fast="false" id="R_IndGPL_h" reversible="false" name="Ind-GP lyase" metaid="R_IndGPL_h" fbc:upperFluxBound="cobra_default_ub" fbc:lowerFluxBound="cobra_0_bound">
        <sbml:annotation xmlns:sbml="http://www.sbml.org/sbml/level3/version1/core">
          <rdf:RDF xmlns:rdf="http://www.w3.org/1999/02/22-rdf-syntax-ns#">
            <rdf:Description rdf:about="#R_IndGPL_h">
              <bqbiol:is xmlns:bqbiol="http://biomodels.net/biology-qualifiers/">
                <rdf:Bag>
                  <rdf:li rdf:resource="http://identifiers.org/ec-code/4.1.2.8"/>
                  <rdf:li rdf:resource="http://identifiers.org/go/GO:0000162"/>
                  <rdf:li rdf:resource="http://identifiers.org/kegg.reaction/R02340"/>
                </rdf:Bag>
              </bqbiol:is>
            </rdf:Description>
          </rdf:RDF>
        </sbml:annotation>
        <listOfReactants>
          <speciesReference constant="true" species="M_Ind_DASH_GP_h" stoichiometry="1"/>
        </listOfReactants>
        <listOfProducts>
          <speciesReference constant="true" species="M_GAP_h" stoichiometry="1"/>
          <speciesReference constant="true" species="M_Ind_h" stoichiometry="1"/>
        </listOfProducts>
        <fbc:geneProductAssociation>
          <fbc:or>
            <fbc:geneProductRef fbc:geneProduct="G_AT3G54640"/>
            <fbc:geneProductRef fbc:geneProduct="G_AT4G02610"/>
          </fbc:or>
        </fbc:geneProductAssociation>
      </reaction>
      <reaction fast="false" id="R_TrpS_h" reversible="false" name="Trp synthase" metaid="R_TrpS_h" fbc:upperFluxBound="cobra_default_ub" fbc:lowerFluxBound="cobra_0_bound">
        <sbml:annotation xmlns:sbml="http://www.sbml.org/sbml/level3/version1/core">
          <rdf:RDF xmlns:rdf="http://www.w3.org/1999/02/22-rdf-syntax-ns#">
            <rdf:Description rdf:about="#R_TrpS_h">
              <bqbiol:is xmlns:bqbiol="http://biomodels.net/biology-qualifiers/">
                <rdf:Bag>
                  <rdf:li rdf:resource="http://identifiers.org/ec-code/4.2.1.222"/>
                  <rdf:li rdf:resource="http://identifiers.org/go/GO:0000162"/>
                  <rdf:li rdf:resource="http://identifiers.org/kegg.reaction/R00674"/>
                  <rdf:li rdf:resource="http://identifiers.org/pubmed/2734310"/>
                </rdf:Bag>
              </bqbiol:is>
            </rdf:Description>
          </rdf:RDF>
        </sbml:annotation>
        <listOfReactants>
          <speciesReference constant="true" species="M_Ind_h" stoichiometry="1"/>
          <speciesReference constant="true" species="M_Ser_h" stoichiometry="1"/>
        </listOfReactants>
        <listOfProducts>
          <speciesReference constant="true" species="M_H2O_h" stoichiometry="1"/>
          <speciesReference constant="true" species="M_Trp_h" stoichiometry="1"/>
        </listOfProducts>
        <fbc:geneProductAssociation>
          <fbc:or>
            <fbc:geneProductRef fbc:geneProduct="G_AT4G27070"/>
            <fbc:geneProductRef fbc:geneProduct="G_AT5G54810"/>
          </fbc:or>
        </fbc:geneProductAssociation>
      </reaction>
      <reaction fast="false" id="R_AGNDH_h" reversible="false" name="AGN dehydrogenase" metaid="R_AGNDH_h" fbc:upperFluxBound="cobra_default_ub" fbc:lowerFluxBound="cobra_0_bound">
        <sbml:annotation xmlns:sbml="http://www.sbml.org/sbml/level3/version1/core">
          <rdf:RDF xmlns:rdf="http://www.w3.org/1999/02/22-rdf-syntax-ns#">
            <rdf:Description rdf:about="#R_AGNDH_h">
              <bqbiol:is xmlns:bqbiol="http://biomodels.net/biology-qualifiers/">
                <rdf:Bag>
                  <rdf:li rdf:resource="http://identifiers.org/ec-code/1.3.1.78"/>
                  <rdf:li rdf:resource="http://identifiers.org/go/GO:0006571"/>
                  <rdf:li rdf:resource="http://identifiers.org/kegg.reaction/R00733"/>
                </rdf:Bag>
              </bqbiol:is>
            </rdf:Description>
          </rdf:RDF>
        </sbml:annotation>
        <listOfReactants>
          <speciesReference constant="true" species="M_AGN_h" stoichiometry="1"/>
          <speciesReference constant="true" species="M_NADP_h" stoichiometry="1"/>
        </listOfReactants>
        <listOfProducts>
          <speciesReference constant="true" species="M_CO2_h" stoichiometry="1"/>
          <speciesReference constant="true" species="M_NADPH_h" stoichiometry="1"/>
          <speciesReference constant="true" species="M_Tyr_h" stoichiometry="1"/>
        </listOfProducts>
        <fbc:geneProductAssociation>
          <fbc:or>
            <fbc:geneProductRef fbc:geneProduct="G_AT1G15710"/>
            <fbc:geneProductRef fbc:geneProduct="G_AT5G34920"/>
          </fbc:or>
        </fbc:geneProductAssociation>
      </reaction>
      <reaction fast="false" id="R_BAATA3_h" reversible="true" name="B.-chain-aa transaminase" metaid="R_BAATA3_h" fbc:upperFluxBound="cobra_default_ub" fbc:lowerFluxBound="cobra_default_lb">
        <sbml:annotation xmlns:sbml="http://www.sbml.org/sbml/level3/version1/core">
          <rdf:RDF xmlns:rdf="http://www.w3.org/1999/02/22-rdf-syntax-ns#">
            <rdf:Description rdf:about="#R_BAATA3_h">
              <bqbiol:is xmlns:bqbiol="http://biomodels.net/biology-qualifiers/">
                <rdf:Bag>
                  <rdf:li rdf:resource="http://identifiers.org/ec-code/2.6.1.42"/>
                  <rdf:li rdf:resource="http://identifiers.org/go/GO:0009099"/>
                  <rdf:li rdf:resource="http://identifiers.org/kegg.reaction/R01214"/>
                </rdf:Bag>
              </bqbiol:is>
            </rdf:Description>
          </rdf:RDF>
        </sbml:annotation>
        <listOfReactants>
          <speciesReference constant="true" species="M_Glu_h" stoichiometry="1"/>
          <speciesReference constant="true" species="M_MOB_h" stoichiometry="1"/>
        </listOfReactants>
        <listOfProducts>
          <speciesReference constant="true" species="M_KG_h" stoichiometry="1"/>
          <speciesReference constant="true" species="M_Val_h" stoichiometry="1"/>
        </listOfProducts>
        <fbc:geneProductAssociation>
          <fbc:or>
            <fbc:geneProductRef fbc:geneProduct="G_AT3G49680"/>
            <fbc:geneProductRef fbc:geneProduct="G_AT1G10070"/>
            <fbc:geneProductRef fbc:geneProduct="G_AT5G65780"/>
          </fbc:or>
        </fbc:geneProductAssociation>
      </reaction>
      <reaction fast="false" id="R_ATase_h" reversible="false" name="ATase" metaid="R_ATase_h" fbc:upperFluxBound="cobra_default_ub" fbc:lowerFluxBound="cobra_0_bound">
        <sbml:annotation xmlns:sbml="http://www.sbml.org/sbml/level3/version1/core">
          <rdf:RDF xmlns:rdf="http://www.w3.org/1999/02/22-rdf-syntax-ns#">
            <rdf:Description rdf:about="#R_ATase_h">
              <bqbiol:is xmlns:bqbiol="http://biomodels.net/biology-qualifiers/">
                <rdf:Bag>
                  <rdf:li rdf:resource="http://identifiers.org/ec-code/2.4.2.14"/>
                  <rdf:li rdf:resource="http://identifiers.org/go/GO:0006188"/>
                  <rdf:li rdf:resource="http://identifiers.org/kegg.reaction/R01072"/>
                </rdf:Bag>
              </bqbiol:is>
            </rdf:Description>
          </rdf:RDF>
        </sbml:annotation>
        <listOfReactants>
          <speciesReference constant="true" species="M_Gln_h" stoichiometry="1"/>
          <speciesReference constant="true" species="M_H2O_h" stoichiometry="1"/>
          <speciesReference constant="true" species="M_PRPP_h" stoichiometry="1"/>
        </listOfReactants>
        <listOfProducts>
          <speciesReference constant="true" species="M_Glu_h" stoichiometry="1"/>
          <speciesReference constant="true" species="M_H_h" stoichiometry="1"/>
          <speciesReference constant="true" species="M_PPi_h" stoichiometry="1"/>
          <speciesReference constant="true" species="M_PRA_h" stoichiometry="1"/>
        </listOfProducts>
        <fbc:geneProductAssociation>
          <fbc:or>
            <fbc:geneProductRef fbc:geneProduct="G_AT2G16570"/>
            <fbc:geneProductRef fbc:geneProduct="G_AT4G34740"/>
            <fbc:geneProductRef fbc:geneProduct="G_AT4G38880"/>
          </fbc:or>
        </fbc:geneProductAssociation>
      </reaction>
      <reaction fast="false" id="R_PRAGlyL_h" reversible="false" name="PRA-Gly ligase" metaid="R_PRAGlyL_h" fbc:upperFluxBound="cobra_default_ub" fbc:lowerFluxBound="cobra_0_bound">
        <sbml:annotation xmlns:sbml="http://www.sbml.org/sbml/level3/version1/core">
          <rdf:RDF xmlns:rdf="http://www.w3.org/1999/02/22-rdf-syntax-ns#">
            <rdf:Description rdf:about="#R_PRAGlyL_h">
              <bqbiol:is xmlns:bqbiol="http://biomodels.net/biology-qualifiers/">
                <rdf:Bag>
                  <rdf:li rdf:resource="http://identifiers.org/ec-code/6.3.4.13"/>
                  <rdf:li rdf:resource="http://identifiers.org/go/GO:0006188"/>
                  <rdf:li rdf:resource="http://identifiers.org/kegg.reaction/R04144"/>
                </rdf:Bag>
              </bqbiol:is>
            </rdf:Description>
          </rdf:RDF>
        </sbml:annotation>
        <listOfReactants>
          <speciesReference constant="true" species="M_ATP_h" stoichiometry="1"/>
          <speciesReference constant="true" species="M_Gly_h" stoichiometry="1"/>
          <speciesReference constant="true" species="M_PRA_h" stoichiometry="1"/>
        </listOfReactants>
        <listOfProducts>
          <speciesReference constant="true" species="M_ADP_h" stoichiometry="1"/>
          <speciesReference constant="true" species="M_GAR_h" stoichiometry="1"/>
          <speciesReference constant="true" species="M_H_h" stoichiometry="1"/>
          <speciesReference constant="true" species="M_Pi_h" stoichiometry="1"/>
        </listOfProducts>
        <fbc:geneProductAssociation>
          <fbc:geneProductRef fbc:geneProduct="G_AT1G09830"/>
        </fbc:geneProductAssociation>
      </reaction>
      <reaction fast="false" id="R_GARFT_h" reversible="false" name="GAR formyltransferase" metaid="R_GARFT_h" fbc:upperFluxBound="cobra_default_ub" fbc:lowerFluxBound="cobra_0_bound">
        <sbml:annotation xmlns:sbml="http://www.sbml.org/sbml/level3/version1/core">
          <rdf:RDF xmlns:rdf="http://www.w3.org/1999/02/22-rdf-syntax-ns#">
            <rdf:Description rdf:about="#R_GARFT_h">
              <bqbiol:is xmlns:bqbiol="http://biomodels.net/biology-qualifiers/">
                <rdf:Bag>
                  <rdf:li rdf:resource="http://identifiers.org/ec-code/2.1.2.2"/>
                  <rdf:li rdf:resource="http://identifiers.org/go/GO:0006188"/>
                  <rdf:li rdf:resource="http://identifiers.org/kegg.reaction/R04325"/>
                </rdf:Bag>
              </bqbiol:is>
            </rdf:Description>
          </rdf:RDF>
        </sbml:annotation>
        <listOfReactants>
          <speciesReference constant="true" species="M_F_DASH_THF_h" stoichiometry="1"/>
          <speciesReference constant="true" species="M_GAR_h" stoichiometry="1"/>
        </listOfReactants>
        <listOfProducts>
          <speciesReference constant="true" species="M_FGAR_h" stoichiometry="1"/>
          <speciesReference constant="true" species="M_H_h" stoichiometry="2"/>
          <speciesReference constant="true" species="M_THF_h" stoichiometry="1"/>
        </listOfProducts>
        <fbc:geneProductAssociation>
          <fbc:geneProductRef fbc:geneProduct="G_AT1G31220"/>
        </fbc:geneProductAssociation>
      </reaction>
      <reaction fast="false" id="R_FGAMS_h" reversible="false" name="FGAM synthase" metaid="R_FGAMS_h" fbc:upperFluxBound="cobra_default_ub" fbc:lowerFluxBound="cobra_0_bound">
        <sbml:annotation xmlns:sbml="http://www.sbml.org/sbml/level3/version1/core">
          <rdf:RDF xmlns:rdf="http://www.w3.org/1999/02/22-rdf-syntax-ns#">
            <rdf:Description rdf:about="#R_FGAMS_h">
              <bqbiol:is xmlns:bqbiol="http://biomodels.net/biology-qualifiers/">
                <rdf:Bag>
                  <rdf:li rdf:resource="http://identifiers.org/ec-code/6.3.5.3"/>
                  <rdf:li rdf:resource="http://identifiers.org/go/GO:0006188"/>
                  <rdf:li rdf:resource="http://identifiers.org/kegg.reaction/R04463"/>
                </rdf:Bag>
              </bqbiol:is>
            </rdf:Description>
          </rdf:RDF>
        </sbml:annotation>
        <listOfReactants>
          <speciesReference constant="true" species="M_ATP_h" stoichiometry="1"/>
          <speciesReference constant="true" species="M_FGAR_h" stoichiometry="1"/>
          <speciesReference constant="true" species="M_Gln_h" stoichiometry="1"/>
          <speciesReference constant="true" species="M_H2O_h" stoichiometry="1"/>
        </listOfReactants>
        <listOfProducts>
          <speciesReference constant="true" species="M_ADP_h" stoichiometry="1"/>
          <speciesReference constant="true" species="M_FGAM_h" stoichiometry="1"/>
          <speciesReference constant="true" species="M_Glu_h" stoichiometry="1"/>
          <speciesReference constant="true" species="M_H_h" stoichiometry="2"/>
          <speciesReference constant="true" species="M_Pi_h" stoichiometry="1"/>
        </listOfProducts>
        <fbc:geneProductAssociation>
          <fbc:geneProductRef fbc:geneProduct="G_AT1G74260"/>
        </fbc:geneProductAssociation>
      </reaction>
      <reaction fast="false" id="R_FGAMCL_h" reversible="false" name="FGAM cyclo-ligase" metaid="R_FGAMCL_h" fbc:upperFluxBound="cobra_default_ub" fbc:lowerFluxBound="cobra_0_bound">
        <sbml:annotation xmlns:sbml="http://www.sbml.org/sbml/level3/version1/core">
          <rdf:RDF xmlns:rdf="http://www.w3.org/1999/02/22-rdf-syntax-ns#">
            <rdf:Description rdf:about="#R_FGAMCL_h">
              <bqbiol:is xmlns:bqbiol="http://biomodels.net/biology-qualifiers/">
                <rdf:Bag>
                  <rdf:li rdf:resource="http://identifiers.org/ec-code/6.3.3.1"/>
                  <rdf:li rdf:resource="http://identifiers.org/go/GO:0006188"/>
                  <rdf:li rdf:resource="http://identifiers.org/kegg.reaction/R04208"/>
                </rdf:Bag>
              </bqbiol:is>
            </rdf:Description>
          </rdf:RDF>
        </sbml:annotation>
        <listOfReactants>
          <speciesReference constant="true" species="M_ATP_h" stoichiometry="1"/>
          <speciesReference constant="true" species="M_FGAM_h" stoichiometry="1"/>
        </listOfReactants>
        <listOfProducts>
          <speciesReference constant="true" species="M_ADP_h" stoichiometry="1"/>
          <speciesReference constant="true" species="M_AIR_h" stoichiometry="1"/>
          <speciesReference constant="true" species="M_H_h" stoichiometry="1"/>
          <speciesReference constant="true" species="M_Pi_h" stoichiometry="1"/>
        </listOfProducts>
        <fbc:geneProductAssociation>
          <fbc:geneProductRef fbc:geneProduct="G_AT3G55010"/>
        </fbc:geneProductAssociation>
      </reaction>
      <reaction fast="false" id="R_AIRC_h" reversible="false" name="AIR carboxylase" metaid="R_AIRC_h" fbc:upperFluxBound="cobra_default_ub" fbc:lowerFluxBound="cobra_0_bound">
        <sbml:annotation xmlns:sbml="http://www.sbml.org/sbml/level3/version1/core">
          <rdf:RDF xmlns:rdf="http://www.w3.org/1999/02/22-rdf-syntax-ns#">
            <rdf:Description rdf:about="#R_AIRC_h">
              <bqbiol:is xmlns:bqbiol="http://biomodels.net/biology-qualifiers/">
                <rdf:Bag>
                  <rdf:li rdf:resource="http://identifiers.org/ec-code/4.1.1.21"/>
                  <rdf:li rdf:resource="http://identifiers.org/go/GO:0006188"/>
                  <rdf:li rdf:resource="http://identifiers.org/kegg.reaction/R04209"/>
                </rdf:Bag>
              </bqbiol:is>
            </rdf:Description>
          </rdf:RDF>
        </sbml:annotation>
        <listOfReactants>
          <speciesReference constant="true" species="M_AIR_h" stoichiometry="1"/>
          <speciesReference constant="true" species="M_CO2_h" stoichiometry="1"/>
        </listOfReactants>
        <listOfProducts>
          <speciesReference constant="true" species="M_CAIR_h" stoichiometry="1"/>
          <speciesReference constant="true" species="M_H_h" stoichiometry="1"/>
        </listOfProducts>
        <fbc:geneProductAssociation>
          <fbc:geneProductRef fbc:geneProduct="G_AT2G37690"/>
        </fbc:geneProductAssociation>
      </reaction>
      <reaction fast="false" id="R_SAICARS_h" reversible="false" name="SAICAR synthase" metaid="R_SAICARS_h" fbc:upperFluxBound="cobra_default_ub" fbc:lowerFluxBound="cobra_0_bound">
        <sbml:annotation xmlns:sbml="http://www.sbml.org/sbml/level3/version1/core">
          <rdf:RDF xmlns:rdf="http://www.w3.org/1999/02/22-rdf-syntax-ns#">
            <rdf:Description rdf:about="#R_SAICARS_h">
              <bqbiol:is xmlns:bqbiol="http://biomodels.net/biology-qualifiers/">
                <rdf:Bag>
                  <rdf:li rdf:resource="http://identifiers.org/ec-code/6.3.2.6"/>
                  <rdf:li rdf:resource="http://identifiers.org/go/GO:0006188"/>
                  <rdf:li rdf:resource="http://identifiers.org/kegg.reaction/R04591"/>
                </rdf:Bag>
              </bqbiol:is>
            </rdf:Description>
          </rdf:RDF>
        </sbml:annotation>
        <listOfReactants>
          <speciesReference constant="true" species="M_ATP_h" stoichiometry="1"/>
          <speciesReference constant="true" species="M_Asp_h" stoichiometry="1"/>
          <speciesReference constant="true" species="M_CAIR_h" stoichiometry="1"/>
        </listOfReactants>
        <listOfProducts>
          <speciesReference constant="true" species="M_ADP_h" stoichiometry="1"/>
          <speciesReference constant="true" species="M_H_h" stoichiometry="1"/>
          <speciesReference constant="true" species="M_Pi_h" stoichiometry="1"/>
          <speciesReference constant="true" species="M_SAICAR_h" stoichiometry="1"/>
        </listOfProducts>
        <fbc:geneProductAssociation>
          <fbc:geneProductRef fbc:geneProduct="G_AT3G21110"/>
        </fbc:geneProductAssociation>
      </reaction>
      <reaction fast="false" id="R_DCAMPL1_h" reversible="false" name="Adenylo-SCA lyase" metaid="R_DCAMPL1_h" fbc:upperFluxBound="cobra_default_ub" fbc:lowerFluxBound="cobra_0_bound">
        <sbml:annotation xmlns:sbml="http://www.sbml.org/sbml/level3/version1/core">
          <rdf:RDF xmlns:rdf="http://www.w3.org/1999/02/22-rdf-syntax-ns#">
            <rdf:Description rdf:about="#R_DCAMPL1_h">
              <bqbiol:is xmlns:bqbiol="http://biomodels.net/biology-qualifiers/">
                <rdf:Bag>
                  <rdf:li rdf:resource="http://identifiers.org/ec-code/4.3.2.2"/>
                  <rdf:li rdf:resource="http://identifiers.org/go/GO:0006188"/>
                  <rdf:li rdf:resource="http://identifiers.org/kegg.reaction/R04559"/>
                </rdf:Bag>
              </bqbiol:is>
            </rdf:Description>
          </rdf:RDF>
        </sbml:annotation>
        <listOfReactants>
          <speciesReference constant="true" species="M_H_h" stoichiometry="1"/>
          <speciesReference constant="true" species="M_SAICAR_h" stoichiometry="1"/>
        </listOfReactants>
        <listOfProducts>
          <speciesReference constant="true" species="M_AICAR_h" stoichiometry="1"/>
          <speciesReference constant="true" species="M_Fum_h" stoichiometry="1"/>
        </listOfProducts>
        <fbc:geneProductAssociation>
          <fbc:or>
            <fbc:geneProductRef fbc:geneProduct="G_AT4G18440"/>
            <fbc:geneProductRef fbc:geneProduct="G_AT1G36280"/>
          </fbc:or>
        </fbc:geneProductAssociation>
      </reaction>
      <reaction fast="false" id="R_AICARFT_h" reversible="false" name="AICAR formyltransferase" metaid="R_AICARFT_h" fbc:upperFluxBound="cobra_default_ub" fbc:lowerFluxBound="cobra_0_bound">
        <sbml:annotation xmlns:sbml="http://www.sbml.org/sbml/level3/version1/core">
          <rdf:RDF xmlns:rdf="http://www.w3.org/1999/02/22-rdf-syntax-ns#">
            <rdf:Description rdf:about="#R_AICARFT_h">
              <bqbiol:is xmlns:bqbiol="http://biomodels.net/biology-qualifiers/">
                <rdf:Bag>
                  <rdf:li rdf:resource="http://identifiers.org/ec-code/2.1.2.3"/>
                  <rdf:li rdf:resource="http://identifiers.org/go/GO:0006188"/>
                  <rdf:li rdf:resource="http://identifiers.org/kegg.reaction/R04560"/>
                </rdf:Bag>
              </bqbiol:is>
            </rdf:Description>
          </rdf:RDF>
        </sbml:annotation>
        <listOfReactants>
          <speciesReference constant="true" species="M_AICAR_h" stoichiometry="1"/>
          <speciesReference constant="true" species="M_F_DASH_THF_h" stoichiometry="1"/>
        </listOfReactants>
        <listOfProducts>
          <speciesReference constant="true" species="M_FAICAR_h" stoichiometry="1"/>
          <speciesReference constant="true" species="M_H_h" stoichiometry="2"/>
          <speciesReference constant="true" species="M_THF_h" stoichiometry="1"/>
        </listOfProducts>
        <fbc:geneProductAssociation>
          <fbc:geneProductRef fbc:geneProduct="G_AT2G35040"/>
        </fbc:geneProductAssociation>
      </reaction>
      <reaction fast="false" id="R_IMPCH_h" reversible="false" name="IMP cyclohydrolase" metaid="R_IMPCH_h" fbc:upperFluxBound="cobra_default_ub" fbc:lowerFluxBound="cobra_0_bound">
        <sbml:annotation xmlns:sbml="http://www.sbml.org/sbml/level3/version1/core">
          <rdf:RDF xmlns:rdf="http://www.w3.org/1999/02/22-rdf-syntax-ns#">
            <rdf:Description rdf:about="#R_IMPCH_h">
              <bqbiol:is xmlns:bqbiol="http://biomodels.net/biology-qualifiers/">
                <rdf:Bag>
                  <rdf:li rdf:resource="http://identifiers.org/ec-code/3.5.4.10"/>
                  <rdf:li rdf:resource="http://identifiers.org/go/GO:0006188"/>
                  <rdf:li rdf:resource="http://identifiers.org/kegg.reaction/R01127"/>
                </rdf:Bag>
              </bqbiol:is>
            </rdf:Description>
          </rdf:RDF>
        </sbml:annotation>
        <listOfReactants>
          <speciesReference constant="true" species="M_FAICAR_h" stoichiometry="1"/>
        </listOfReactants>
        <listOfProducts>
          <speciesReference constant="true" species="M_H2O_h" stoichiometry="1"/>
          <speciesReference constant="true" species="M_IMP_h" stoichiometry="1"/>
        </listOfProducts>
        <fbc:geneProductAssociation>
          <fbc:geneProductRef fbc:geneProduct="G_AT2G35040"/>
        </fbc:geneProductAssociation>
      </reaction>
      <reaction fast="false" id="R_AMPDA_c" reversible="false" name="AMP deaminase" metaid="R_AMPDA_c" fbc:upperFluxBound="cobra_default_ub" fbc:lowerFluxBound="cobra_0_bound">
        <sbml:annotation xmlns:sbml="http://www.sbml.org/sbml/level3/version1/core">
          <rdf:RDF xmlns:rdf="http://www.w3.org/1999/02/22-rdf-syntax-ns#">
            <rdf:Description rdf:about="#R_AMPDA_c">
              <bqbiol:is xmlns:bqbiol="http://biomodels.net/biology-qualifiers/">
                <rdf:Bag>
                  <rdf:li rdf:resource="http://identifiers.org/doi/10.1074/jbc.M513009200"/>
                  <rdf:li rdf:resource="http://identifiers.org/ec-code/3.5.4.17"/>
                  <rdf:li rdf:resource="http://identifiers.org/go/GO:0006177"/>
                  <rdf:li rdf:resource="http://identifiers.org/kegg.reaction/R00181"/>
                </rdf:Bag>
              </bqbiol:is>
            </rdf:Description>
          </rdf:RDF>
        </sbml:annotation>
        <listOfReactants>
          <speciesReference constant="true" species="M_AMP_c" stoichiometry="1"/>
          <speciesReference constant="true" species="M_H2O_c" stoichiometry="1"/>
          <speciesReference constant="true" species="M_H_c" stoichiometry="1"/>
        </listOfReactants>
        <listOfProducts>
          <speciesReference constant="true" species="M_IMP_c" stoichiometry="1"/>
          <speciesReference constant="true" species="M_NH4_c" stoichiometry="1"/>
        </listOfProducts>
        <fbc:geneProductAssociation>
          <fbc:geneProductRef fbc:geneProduct="G_AT2G38280"/>
        </fbc:geneProductAssociation>
      </reaction>
      <reaction fast="false" id="R_IMPDH_c" reversible="false" name="IMP dehydrogenase" metaid="R_IMPDH_c" fbc:upperFluxBound="cobra_default_ub" fbc:lowerFluxBound="cobra_0_bound">
        <sbml:annotation xmlns:sbml="http://www.sbml.org/sbml/level3/version1/core">
          <rdf:RDF xmlns:rdf="http://www.w3.org/1999/02/22-rdf-syntax-ns#">
            <rdf:Description rdf:about="#R_IMPDH_c">
              <bqbiol:is xmlns:bqbiol="http://biomodels.net/biology-qualifiers/">
                <rdf:Bag>
                  <rdf:li rdf:resource="http://identifiers.org/ec-code/1.1.1.205"/>
                  <rdf:li rdf:resource="http://identifiers.org/go/GO:0006177"/>
                  <rdf:li rdf:resource="http://identifiers.org/kegg.reaction/R01130"/>
                </rdf:Bag>
              </bqbiol:is>
            </rdf:Description>
          </rdf:RDF>
        </sbml:annotation>
        <listOfReactants>
          <speciesReference constant="true" species="M_H2O_c" stoichiometry="1"/>
          <speciesReference constant="true" species="M_IMP_c" stoichiometry="1"/>
          <speciesReference constant="true" species="M_NAD_c" stoichiometry="1"/>
        </listOfReactants>
        <listOfProducts>
          <speciesReference constant="true" species="M_NADH_c" stoichiometry="1"/>
          <speciesReference constant="true" species="M_H_c" stoichiometry="1"/>
          <speciesReference constant="true" species="M_XMP_c" stoichiometry="1"/>
        </listOfProducts>
        <fbc:geneProductAssociation>
          <fbc:or>
            <fbc:geneProductRef fbc:geneProduct="G_AT1G79470"/>
            <fbc:geneProductRef fbc:geneProduct="G_AT1G16350"/>
          </fbc:or>
        </fbc:geneProductAssociation>
      </reaction>
      <reaction fast="false" id="R_GMPS_c" reversible="false" name="GMP synthase" metaid="R_GMPS_c" fbc:upperFluxBound="cobra_default_ub" fbc:lowerFluxBound="cobra_0_bound">
        <sbml:annotation xmlns:sbml="http://www.sbml.org/sbml/level3/version1/core">
          <rdf:RDF xmlns:rdf="http://www.w3.org/1999/02/22-rdf-syntax-ns#">
            <rdf:Description rdf:about="#R_GMPS_c">
              <bqbiol:is xmlns:bqbiol="http://biomodels.net/biology-qualifiers/">
                <rdf:Bag>
                  <rdf:li rdf:resource="http://identifiers.org/ec-code/6.3.5.2"/>
                  <rdf:li rdf:resource="http://identifiers.org/go/GO:0006177"/>
                  <rdf:li rdf:resource="http://identifiers.org/kegg.reaction/R01231"/>
                </rdf:Bag>
              </bqbiol:is>
            </rdf:Description>
          </rdf:RDF>
        </sbml:annotation>
        <listOfReactants>
          <speciesReference constant="true" species="M_ATP_c" stoichiometry="1"/>
          <speciesReference constant="true" species="M_Gln_c" stoichiometry="1"/>
          <speciesReference constant="true" species="M_H2O_c" stoichiometry="1"/>
          <speciesReference constant="true" species="M_XMP_c" stoichiometry="1"/>
        </listOfReactants>
        <listOfProducts>
          <speciesReference constant="true" species="M_AMP_c" stoichiometry="1"/>
          <speciesReference constant="true" species="M_GMP_c" stoichiometry="1"/>
          <speciesReference constant="true" species="M_Glu_c" stoichiometry="1"/>
          <speciesReference constant="true" species="M_H_c" stoichiometry="1"/>
          <speciesReference constant="true" species="M_PPi_c" stoichiometry="1"/>
        </listOfProducts>
        <fbc:geneProductAssociation>
          <fbc:geneProductRef fbc:geneProduct="G_AT1G63660"/>
        </fbc:geneProductAssociation>
      </reaction>
      <reaction fast="false" id="R_DCAMPS_h" reversible="false" name="Adenylo-SCA synthase" metaid="R_DCAMPS_h" fbc:upperFluxBound="cobra_default_ub" fbc:lowerFluxBound="cobra_0_bound">
        <sbml:annotation xmlns:sbml="http://www.sbml.org/sbml/level3/version1/core">
          <rdf:RDF xmlns:rdf="http://www.w3.org/1999/02/22-rdf-syntax-ns#">
            <rdf:Description rdf:about="#R_DCAMPS_h">
              <bqbiol:is xmlns:bqbiol="http://biomodels.net/biology-qualifiers/">
                <rdf:Bag>
                  <rdf:li rdf:resource="http://identifiers.org/doi/10.1006/jmbi.1999.3473"/>
                  <rdf:li rdf:resource="http://identifiers.org/ec-code/6.3.4.4"/>
                  <rdf:li rdf:resource="http://identifiers.org/go/GO:0006167"/>
                  <rdf:li rdf:resource="http://identifiers.org/kegg.reaction/R01135"/>
                </rdf:Bag>
              </bqbiol:is>
            </rdf:Description>
          </rdf:RDF>
        </sbml:annotation>
        <listOfReactants>
          <speciesReference constant="true" species="M_Asp_h" stoichiometry="1"/>
          <speciesReference constant="true" species="M_GTP_h" stoichiometry="1"/>
          <speciesReference constant="true" species="M_IMP_h" stoichiometry="1"/>
        </listOfReactants>
        <listOfProducts>
          <speciesReference constant="true" species="M_DC_DASH_AMP_h" stoichiometry="1"/>
          <speciesReference constant="true" species="M_GDP_h" stoichiometry="1"/>
          <speciesReference constant="true" species="M_H_h" stoichiometry="1"/>
          <speciesReference constant="true" species="M_Pi_h" stoichiometry="1"/>
        </listOfProducts>
        <fbc:geneProductAssociation>
          <fbc:geneProductRef fbc:geneProduct="G_AT3G57610"/>
        </fbc:geneProductAssociation>
      </reaction>
      <reaction fast="false" id="R_DCAMPL2_h" reversible="false" name="Adenylo-SCA lyase" metaid="R_DCAMPL2_h" fbc:upperFluxBound="cobra_default_ub" fbc:lowerFluxBound="cobra_0_bound">
        <sbml:annotation xmlns:sbml="http://www.sbml.org/sbml/level3/version1/core">
          <rdf:RDF xmlns:rdf="http://www.w3.org/1999/02/22-rdf-syntax-ns#">
            <rdf:Description rdf:about="#R_DCAMPL2_h">
              <bqbiol:is xmlns:bqbiol="http://biomodels.net/biology-qualifiers/">
                <rdf:Bag>
                  <rdf:li rdf:resource="http://identifiers.org/ec-code/4.3.2.2"/>
                  <rdf:li rdf:resource="http://identifiers.org/go/GO:0006167"/>
                  <rdf:li rdf:resource="http://identifiers.org/kegg.reaction/R01083"/>
                </rdf:Bag>
              </bqbiol:is>
            </rdf:Description>
          </rdf:RDF>
        </sbml:annotation>
        <listOfReactants>
          <speciesReference constant="true" species="M_DC_DASH_AMP_h" stoichiometry="1"/>
        </listOfReactants>
        <listOfProducts>
          <speciesReference constant="true" species="M_AMP_h" stoichiometry="1"/>
          <speciesReference constant="true" species="M_Fum_h" stoichiometry="1"/>
        </listOfProducts>
        <fbc:geneProductAssociation>
          <fbc:or>
            <fbc:geneProductRef fbc:geneProduct="G_AT4G18440"/>
            <fbc:geneProductRef fbc:geneProduct="G_AT1G36280"/>
          </fbc:or>
        </fbc:geneProductAssociation>
      </reaction>
      <reaction fast="false" id="R_AspCT_h" reversible="false" name="Asp carbamoyltransferase" metaid="R_AspCT_h" fbc:upperFluxBound="cobra_default_ub" fbc:lowerFluxBound="cobra_0_bound">
        <sbml:annotation xmlns:sbml="http://www.sbml.org/sbml/level3/version1/core">
          <rdf:RDF xmlns:rdf="http://www.w3.org/1999/02/22-rdf-syntax-ns#">
            <rdf:Description rdf:about="#R_AspCT_h">
              <bqbiol:is xmlns:bqbiol="http://biomodels.net/biology-qualifiers/">
                <rdf:Bag>
                  <rdf:li rdf:resource="http://identifiers.org/ec-code/2.1.3.2"/>
                  <rdf:li rdf:resource="http://identifiers.org/go/GO:0006222"/>
                  <rdf:li rdf:resource="http://identifiers.org/kegg.reaction/R01397"/>
                </rdf:Bag>
              </bqbiol:is>
            </rdf:Description>
          </rdf:RDF>
        </sbml:annotation>
        <listOfReactants>
          <speciesReference constant="true" species="M_Asp_h" stoichiometry="1"/>
          <speciesReference constant="true" species="M_CBP_h" stoichiometry="1"/>
        </listOfReactants>
        <listOfProducts>
          <speciesReference constant="true" species="M_CB_DASH_Asp_h" stoichiometry="1"/>
          <speciesReference constant="true" species="M_Pi_h" stoichiometry="1"/>
        </listOfProducts>
        <fbc:geneProductAssociation>
          <fbc:geneProductRef fbc:geneProduct="G_AT3G20330"/>
        </fbc:geneProductAssociation>
      </reaction>
      <reaction fast="false" id="R_DHOase_h" reversible="false" name="DHOase" metaid="R_DHOase_h" fbc:upperFluxBound="cobra_default_ub" fbc:lowerFluxBound="cobra_0_bound">
        <sbml:annotation xmlns:sbml="http://www.sbml.org/sbml/level3/version1/core">
          <rdf:RDF xmlns:rdf="http://www.w3.org/1999/02/22-rdf-syntax-ns#">
            <rdf:Description rdf:about="#R_DHOase_h">
              <bqbiol:is xmlns:bqbiol="http://biomodels.net/biology-qualifiers/">
                <rdf:Bag>
                  <rdf:li rdf:resource="http://identifiers.org/ec-code/3.5.2.3"/>
                  <rdf:li rdf:resource="http://identifiers.org/go/GO:0006222"/>
                  <rdf:li rdf:resource="http://identifiers.org/kegg.reaction/R01993"/>
                </rdf:Bag>
              </bqbiol:is>
            </rdf:Description>
          </rdf:RDF>
        </sbml:annotation>
        <listOfReactants>
          <speciesReference constant="true" species="M_CB_DASH_Asp_h" stoichiometry="1"/>
        </listOfReactants>
        <listOfProducts>
          <speciesReference constant="true" species="M_DHO_h" stoichiometry="1"/>
          <speciesReference constant="true" species="M_H2O_h" stoichiometry="1"/>
        </listOfProducts>
        <fbc:geneProductAssociation>
          <fbc:geneProductRef fbc:geneProduct="G_AT4G22930"/>
        </fbc:geneProductAssociation>
      </reaction>
      <reaction fast="false" id="R_DHODH_m" reversible="false" name="DHO dehydrogenase" metaid="R_DHODH_m" fbc:upperFluxBound="cobra_default_ub" fbc:lowerFluxBound="cobra_0_bound">
        <sbml:annotation xmlns:sbml="http://www.sbml.org/sbml/level3/version1/core">
          <rdf:RDF xmlns:rdf="http://www.w3.org/1999/02/22-rdf-syntax-ns#">
            <rdf:Description rdf:about="#R_DHODH_m">
              <bqbiol:is xmlns:bqbiol="http://biomodels.net/biology-qualifiers/">
                <rdf:Bag>
                  <rdf:li rdf:resource="http://identifiers.org/ec-code/1.3.5.2"/>
                  <rdf:li rdf:resource="http://identifiers.org/go/GO:0006222"/>
                  <rdf:li rdf:resource="http://identifiers.org/kegg.reaction/R01868"/>
                </rdf:Bag>
              </bqbiol:is>
            </rdf:Description>
          </rdf:RDF>
        </sbml:annotation>
        <listOfReactants>
          <speciesReference constant="true" species="M_DHO_m" stoichiometry="1"/>
          <speciesReference constant="true" species="M_H_m" stoichiometry="1"/>
          <speciesReference constant="true" species="M_Q_m" stoichiometry="1"/>
        </listOfReactants>
        <listOfProducts>
          <speciesReference constant="true" species="M_ORO_m" stoichiometry="1"/>
          <speciesReference constant="true" species="M_QH2_m" stoichiometry="1"/>
        </listOfProducts>
        <fbc:geneProductAssociation>
          <fbc:geneProductRef fbc:geneProduct="G_AT5G23300"/>
        </fbc:geneProductAssociation>
      </reaction>
      <reaction fast="false" id="R_OROPRT_c" reversible="false" name="ORO PR-transferase" metaid="R_OROPRT_c" fbc:upperFluxBound="cobra_default_ub" fbc:lowerFluxBound="cobra_0_bound">
        <sbml:annotation xmlns:sbml="http://www.sbml.org/sbml/level3/version1/core">
          <rdf:RDF xmlns:rdf="http://www.w3.org/1999/02/22-rdf-syntax-ns#">
            <rdf:Description rdf:about="#R_OROPRT_c">
              <bqbiol:is xmlns:bqbiol="http://biomodels.net/biology-qualifiers/">
                <rdf:Bag>
                  <rdf:li rdf:resource="http://identifiers.org/ec-code/2.4.2.10"/>
                  <rdf:li rdf:resource="http://identifiers.org/go/GO:0006222"/>
                  <rdf:li rdf:resource="http://identifiers.org/kegg.reaction/R01870"/>
                </rdf:Bag>
              </bqbiol:is>
            </rdf:Description>
          </rdf:RDF>
        </sbml:annotation>
        <listOfReactants>
          <speciesReference constant="true" species="M_ORO_c" stoichiometry="1"/>
          <speciesReference constant="true" species="M_PRPP_c" stoichiometry="1"/>
        </listOfReactants>
        <listOfProducts>
          <speciesReference constant="true" species="M_H_c" stoichiometry="1"/>
          <speciesReference constant="true" species="M_OMP_c" stoichiometry="1"/>
          <speciesReference constant="true" species="M_PPi_c" stoichiometry="1"/>
        </listOfProducts>
        <fbc:geneProductAssociation>
          <fbc:geneProductRef fbc:geneProduct="G_AT3G54470"/>
        </fbc:geneProductAssociation>
      </reaction>
      <reaction fast="false" id="R_OMPDC_c" reversible="false" name="OMP decarboxylase" metaid="R_OMPDC_c" fbc:upperFluxBound="cobra_default_ub" fbc:lowerFluxBound="cobra_0_bound">
        <sbml:annotation xmlns:sbml="http://www.sbml.org/sbml/level3/version1/core">
          <rdf:RDF xmlns:rdf="http://www.w3.org/1999/02/22-rdf-syntax-ns#">
            <rdf:Description rdf:about="#R_OMPDC_c">
              <bqbiol:is xmlns:bqbiol="http://biomodels.net/biology-qualifiers/">
                <rdf:Bag>
                  <rdf:li rdf:resource="http://identifiers.org/ec-code/4.1.1.23"/>
                  <rdf:li rdf:resource="http://identifiers.org/go/GO:0006222"/>
                  <rdf:li rdf:resource="http://identifiers.org/kegg.reaction/R00965"/>
                </rdf:Bag>
              </bqbiol:is>
            </rdf:Description>
          </rdf:RDF>
        </sbml:annotation>
        <listOfReactants>
          <speciesReference constant="true" species="M_H_c" stoichiometry="1"/>
          <speciesReference constant="true" species="M_OMP_c" stoichiometry="1"/>
        </listOfReactants>
        <listOfProducts>
          <speciesReference constant="true" species="M_CO2_c" stoichiometry="1"/>
          <speciesReference constant="true" species="M_UMP_c" stoichiometry="1"/>
        </listOfProducts>
        <fbc:geneProductAssociation>
          <fbc:geneProductRef fbc:geneProduct="G_AT3G54470"/>
        </fbc:geneProductAssociation>
      </reaction>
      <reaction fast="false" id="R_CTPS_c" reversible="false" name="CTP synthase" metaid="R_CTPS_c" fbc:upperFluxBound="cobra_default_ub" fbc:lowerFluxBound="cobra_0_bound">
        <sbml:annotation xmlns:sbml="http://www.sbml.org/sbml/level3/version1/core">
          <rdf:RDF xmlns:rdf="http://www.w3.org/1999/02/22-rdf-syntax-ns#">
            <rdf:Description rdf:about="#R_CTPS_c">
              <bqbiol:is xmlns:bqbiol="http://biomodels.net/biology-qualifiers/">
                <rdf:Bag>
                  <rdf:li rdf:resource="http://identifiers.org/ec-code/6.3.4.2"/>
                  <rdf:li rdf:resource="http://identifiers.org/go/GO:0006241"/>
                  <rdf:li rdf:resource="http://identifiers.org/kegg.reaction/R00573"/>
                </rdf:Bag>
              </bqbiol:is>
            </rdf:Description>
          </rdf:RDF>
        </sbml:annotation>
        <listOfReactants>
          <speciesReference constant="true" species="M_ATP_c" stoichiometry="1"/>
          <speciesReference constant="true" species="M_Gln_c" stoichiometry="1"/>
          <speciesReference constant="true" species="M_H2O_c" stoichiometry="1"/>
          <speciesReference constant="true" species="M_UTP_c" stoichiometry="1"/>
        </listOfReactants>
        <listOfProducts>
          <speciesReference constant="true" species="M_ADP_c" stoichiometry="1"/>
          <speciesReference constant="true" species="M_CTP_c" stoichiometry="1"/>
          <speciesReference constant="true" species="M_Glu_c" stoichiometry="1"/>
          <speciesReference constant="true" species="M_H_c" stoichiometry="2"/>
          <speciesReference constant="true" species="M_Pi_c" stoichiometry="1"/>
        </listOfProducts>
        <fbc:geneProductAssociation>
          <fbc:or>
            <fbc:geneProductRef fbc:geneProduct="G_AT3G12670"/>
            <fbc:geneProductRef fbc:geneProduct="G_AT4G02120"/>
            <fbc:geneProductRef fbc:geneProduct="G_AT4G20320"/>
            <fbc:geneProductRef fbc:geneProduct="G_AT2G34890"/>
            <fbc:geneProductRef fbc:geneProduct="G_AT1G30820"/>
          </fbc:or>
        </fbc:geneProductAssociation>
      </reaction>
      <reaction fast="false" id="R_AMPK_c" reversible="false" name="adenylate kinase" metaid="R_AMPK_c" fbc:upperFluxBound="cobra_default_ub" fbc:lowerFluxBound="cobra_0_bound">
        <sbml:annotation xmlns:sbml="http://www.sbml.org/sbml/level3/version1/core">
          <rdf:RDF xmlns:rdf="http://www.w3.org/1999/02/22-rdf-syntax-ns#">
            <rdf:Description rdf:about="#R_AMPK_c">
              <bqbiol:is xmlns:bqbiol="http://biomodels.net/biology-qualifiers/">
                <rdf:Bag>
                  <rdf:li rdf:resource="http://identifiers.org/ec-code/2.7.4.3"/>
                  <rdf:li rdf:resource="http://identifiers.org/go/GO:0009117"/>
                  <rdf:li rdf:resource="http://identifiers.org/kegg.reaction/R00127"/>
                </rdf:Bag>
              </bqbiol:is>
            </rdf:Description>
          </rdf:RDF>
        </sbml:annotation>
        <listOfReactants>
          <speciesReference constant="true" species="M_AMP_c" stoichiometry="1"/>
          <speciesReference constant="true" species="M_ATP_c" stoichiometry="1"/>
        </listOfReactants>
        <listOfProducts>
          <speciesReference constant="true" species="M_ADP_c" stoichiometry="2"/>
        </listOfProducts>
        <fbc:geneProductAssociation>
          <fbc:or>
            <fbc:geneProductRef fbc:geneProduct="G_AT2G37250"/>
            <fbc:geneProductRef fbc:geneProduct="G_AT5G50370"/>
            <fbc:geneProductRef fbc:geneProduct="G_AT5G63400"/>
            <fbc:geneProductRef fbc:geneProduct="G_AT5G60340"/>
          </fbc:or>
        </fbc:geneProductAssociation>
      </reaction>
      <reaction fast="false" id="R_AMPK_h" reversible="false" name="adenylate kinase" metaid="R_AMPK_h" fbc:upperFluxBound="cobra_default_ub" fbc:lowerFluxBound="cobra_0_bound">
        <sbml:annotation xmlns:sbml="http://www.sbml.org/sbml/level3/version1/core">
          <rdf:RDF xmlns:rdf="http://www.w3.org/1999/02/22-rdf-syntax-ns#">
            <rdf:Description rdf:about="#R_AMPK_h">
              <bqbiol:is xmlns:bqbiol="http://biomodels.net/biology-qualifiers/">
                <rdf:Bag>
                  <rdf:li rdf:resource="http://identifiers.org/ec-code/2.7.4.3"/>
                  <rdf:li rdf:resource="http://identifiers.org/go/GO:0009117"/>
                  <rdf:li rdf:resource="http://identifiers.org/kegg.reaction/R00127"/>
                </rdf:Bag>
              </bqbiol:is>
            </rdf:Description>
          </rdf:RDF>
        </sbml:annotation>
        <listOfReactants>
          <speciesReference constant="true" species="M_AMP_h" stoichiometry="1"/>
          <speciesReference constant="true" species="M_ATP_h" stoichiometry="1"/>
        </listOfReactants>
        <listOfProducts>
          <speciesReference constant="true" species="M_ADP_h" stoichiometry="2"/>
        </listOfProducts>
        <fbc:geneProductAssociation>
          <fbc:or>
            <fbc:geneProductRef fbc:geneProduct="G_AT5G35170"/>
            <fbc:geneProductRef fbc:geneProduct="G_AT2G37250"/>
            <fbc:geneProductRef fbc:geneProduct="G_AT5G47840"/>
            <fbc:geneProductRef fbc:geneProduct="G_AT2G39270"/>
          </fbc:or>
        </fbc:geneProductAssociation>
      </reaction>
      <reaction fast="false" id="R_GMPK_c" reversible="false" name="guanylate kinase" metaid="R_GMPK_c" fbc:upperFluxBound="cobra_default_ub" fbc:lowerFluxBound="cobra_0_bound">
        <sbml:annotation xmlns:sbml="http://www.sbml.org/sbml/level3/version1/core">
          <rdf:RDF xmlns:rdf="http://www.w3.org/1999/02/22-rdf-syntax-ns#">
            <rdf:Description rdf:about="#R_GMPK_c">
              <bqbiol:is xmlns:bqbiol="http://biomodels.net/biology-qualifiers/">
                <rdf:Bag>
                  <rdf:li rdf:resource="http://identifiers.org/ec-code/2.7.4.8"/>
                  <rdf:li rdf:resource="http://identifiers.org/go/GO:0009117"/>
                  <rdf:li rdf:resource="http://identifiers.org/kegg.reaction/R00332"/>
                </rdf:Bag>
              </bqbiol:is>
            </rdf:Description>
          </rdf:RDF>
        </sbml:annotation>
        <listOfReactants>
          <speciesReference constant="true" species="M_ATP_c" stoichiometry="1"/>
          <speciesReference constant="true" species="M_GMP_c" stoichiometry="1"/>
          <speciesReference constant="true" species="M_H_c" stoichiometry="1"/>
        </listOfReactants>
        <listOfProducts>
          <speciesReference constant="true" species="M_ADP_c" stoichiometry="1"/>
          <speciesReference constant="true" species="M_GDP_c" stoichiometry="1"/>
        </listOfProducts>
        <fbc:geneProductAssociation>
          <fbc:or>
            <fbc:geneProductRef fbc:geneProduct="G_AT2G41880"/>
            <fbc:geneProductRef fbc:geneProduct="G_AT3G57550"/>
            <fbc:geneProductRef fbc:geneProduct="G_AT3G06200"/>
          </fbc:or>
        </fbc:geneProductAssociation>
      </reaction>
      <reaction fast="false" id="R_NMPK_c" reversible="false" name="UMP/CMP kinase" metaid="R_NMPK_c" fbc:upperFluxBound="cobra_default_ub" fbc:lowerFluxBound="cobra_0_bound">
        <sbml:annotation xmlns:sbml="http://www.sbml.org/sbml/level3/version1/core">
          <rdf:RDF xmlns:rdf="http://www.w3.org/1999/02/22-rdf-syntax-ns#">
            <rdf:Description rdf:about="#R_NMPK_c">
              <bqbiol:is xmlns:bqbiol="http://biomodels.net/biology-qualifiers/">
                <rdf:Bag>
                  <rdf:li rdf:resource="http://identifiers.org/ec-code/2.7.4.14"/>
                  <rdf:li rdf:resource="http://identifiers.org/go/GO:0009117"/>
                  <rdf:li rdf:resource="http://identifiers.org/kegg.reaction/R00158"/>
                </rdf:Bag>
              </bqbiol:is>
            </rdf:Description>
          </rdf:RDF>
        </sbml:annotation>
        <listOfReactants>
          <speciesReference constant="true" species="M_ATP_c" stoichiometry="1"/>
          <speciesReference constant="true" species="M_H_c" stoichiometry="1"/>
          <speciesReference constant="true" species="M_UMP_c" stoichiometry="1"/>
        </listOfReactants>
        <listOfProducts>
          <speciesReference constant="true" species="M_ADP_c" stoichiometry="1"/>
          <speciesReference constant="true" species="M_UDP_c" stoichiometry="1"/>
        </listOfProducts>
        <fbc:geneProductAssociation>
          <fbc:or>
            <fbc:geneProductRef fbc:geneProduct="G_AT5G26667"/>
            <fbc:geneProductRef fbc:geneProduct="G_AT3G600180"/>
          </fbc:or>
        </fbc:geneProductAssociation>
      </reaction>
      <reaction fast="false" id="R_CTPP_c" reversible="false" name="Nucleoside-triphosphatase" metaid="R_CTPP_c" fbc:upperFluxBound="cobra_default_ub" fbc:lowerFluxBound="cobra_0_bound">
        <sbml:annotation xmlns:sbml="http://www.sbml.org/sbml/level3/version1/core">
          <rdf:RDF xmlns:rdf="http://www.w3.org/1999/02/22-rdf-syntax-ns#">
            <rdf:Description rdf:about="#R_CTPP_c">
              <bqbiol:is xmlns:bqbiol="http://biomodels.net/biology-qualifiers/">
                <rdf:Bag>
                  <rdf:li rdf:resource="http://identifiers.org/ec-code/3.6.1.15"/>
                  <rdf:li rdf:resource="http://identifiers.org/go/GO:0009117"/>
                  <rdf:li rdf:resource="http://identifiers.org/kegg.reaction/R00569"/>
                </rdf:Bag>
              </bqbiol:is>
            </rdf:Description>
          </rdf:RDF>
        </sbml:annotation>
        <listOfReactants>
          <speciesReference constant="true" species="M_CTP_c" stoichiometry="1"/>
          <speciesReference constant="true" species="M_H2O_c" stoichiometry="1"/>
        </listOfReactants>
        <listOfProducts>
          <speciesReference constant="true" species="M_CDP_c" stoichiometry="1"/>
          <speciesReference constant="true" species="M_Pi_c" stoichiometry="1"/>
        </listOfProducts>
        <fbc:geneProductAssociation>
          <fbc:or>
            <fbc:geneProductRef fbc:geneProduct="G_AT3G04080"/>
            <fbc:geneProductRef fbc:geneProduct="G_AT2G02970"/>
            <fbc:geneProductRef fbc:geneProduct="G_AT1G14250"/>
            <fbc:geneProductRef fbc:geneProduct="G_AT4G19180"/>
            <fbc:geneProductRef fbc:geneProduct="G_AT1G14230"/>
            <fbc:geneProductRef fbc:geneProduct="G_AT1G14240"/>
          </fbc:or>
        </fbc:geneProductAssociation>
      </reaction>
      <reaction fast="false" id="R_ADPR_c" reversible="false" name="Ribonucleoside-diphosphate reductase" metaid="R_ADPR_c" fbc:upperFluxBound="cobra_default_ub" fbc:lowerFluxBound="cobra_0_bound">
        <sbml:annotation xmlns:sbml="http://www.sbml.org/sbml/level3/version1/core">
          <rdf:RDF xmlns:rdf="http://www.w3.org/1999/02/22-rdf-syntax-ns#">
            <rdf:Description rdf:about="#R_ADPR_c">
              <bqbiol:is xmlns:bqbiol="http://biomodels.net/biology-qualifiers/">
                <rdf:Bag>
                  <rdf:li rdf:resource="http://identifiers.org/doi/10.1046/j.1432-1327.1999.00814.x"/>
                  <rdf:li rdf:resource="http://identifiers.org/doi/ 10.1007/s007750050"/>
                  <rdf:li rdf:resource="http://identifiers.org/ec-code/1.17.4.1"/>
                  <rdf:li rdf:resource="http://identifiers.org/go/GO:0009117"/>
                  <rdf:li rdf:resource="http://identifiers.org/kegg.reaction/R02017"/>
                </rdf:Bag>
              </bqbiol:is>
            </rdf:Description>
          </rdf:RDF>
        </sbml:annotation>
        <listOfReactants>
          <speciesReference constant="true" species="M_ADP_c" stoichiometry="1"/>
          <speciesReference constant="true" species="M_H_c" stoichiometry="1"/>
          <speciesReference constant="true" species="M_TRXrd_c" stoichiometry="1"/>
        </listOfReactants>
        <listOfProducts>
          <speciesReference constant="true" species="M_H2O_c" stoichiometry="1"/>
          <speciesReference constant="true" species="M_TRXox_c" stoichiometry="1"/>
          <speciesReference constant="true" species="M_dADP_c" stoichiometry="1"/>
        </listOfProducts>
        <fbc:geneProductAssociation>
          <fbc:and>
            <fbc:geneProductRef fbc:geneProduct="G_AT2G21790"/>
            <fbc:or>
              <fbc:geneProductRef fbc:geneProduct="G_AT3G23580"/>
              <fbc:geneProductRef fbc:geneProduct="G_AT3G27060"/>
            </fbc:or>
          </fbc:and>
        </fbc:geneProductAssociation>
      </reaction>
      <reaction fast="false" id="R_CDPR_c" reversible="false" name="Ribonucleoside-diphosphate reductase" metaid="R_CDPR_c" fbc:upperFluxBound="cobra_default_ub" fbc:lowerFluxBound="cobra_0_bound">
        <sbml:annotation xmlns:sbml="http://www.sbml.org/sbml/level3/version1/core">
          <rdf:RDF xmlns:rdf="http://www.w3.org/1999/02/22-rdf-syntax-ns#">
            <rdf:Description rdf:about="#R_CDPR_c">
              <bqbiol:is xmlns:bqbiol="http://biomodels.net/biology-qualifiers/">
                <rdf:Bag>
                  <rdf:li rdf:resource="http://identifiers.org/doi/10.1046/j.1432-1327.1999.00814.x"/>
                  <rdf:li rdf:resource="http://identifiers.org/doi/ 10.1007/s007750050"/>
                  <rdf:li rdf:resource="http://identifiers.org/ec-code/1.17.4.1"/>
                  <rdf:li rdf:resource="http://identifiers.org/go/GO:0009117"/>
                  <rdf:li rdf:resource="http://identifiers.org/kegg.reaction/R02024"/>
                </rdf:Bag>
              </bqbiol:is>
            </rdf:Description>
          </rdf:RDF>
        </sbml:annotation>
        <listOfReactants>
          <speciesReference constant="true" species="M_CDP_c" stoichiometry="1"/>
          <speciesReference constant="true" species="M_TRXrd_c" stoichiometry="1"/>
        </listOfReactants>
        <listOfProducts>
          <speciesReference constant="true" species="M_H2O_c" stoichiometry="1"/>
          <speciesReference constant="true" species="M_TRXox_c" stoichiometry="1"/>
          <speciesReference constant="true" species="M_dCDP_c" stoichiometry="1"/>
        </listOfProducts>
        <fbc:geneProductAssociation>
          <fbc:and>
            <fbc:geneProductRef fbc:geneProduct="G_AT2G21790"/>
            <fbc:or>
              <fbc:geneProductRef fbc:geneProduct="G_AT3G23580"/>
              <fbc:geneProductRef fbc:geneProduct="G_AT3G27060"/>
            </fbc:or>
          </fbc:and>
        </fbc:geneProductAssociation>
      </reaction>
      <reaction fast="false" id="R_GDPR_c" reversible="false" name="Ribonucleoside-diphosphate reductase" metaid="R_GDPR_c" fbc:upperFluxBound="cobra_default_ub" fbc:lowerFluxBound="cobra_0_bound">
        <sbml:annotation xmlns:sbml="http://www.sbml.org/sbml/level3/version1/core">
          <rdf:RDF xmlns:rdf="http://www.w3.org/1999/02/22-rdf-syntax-ns#">
            <rdf:Description rdf:about="#R_GDPR_c">
              <bqbiol:is xmlns:bqbiol="http://biomodels.net/biology-qualifiers/">
                <rdf:Bag>
                  <rdf:li rdf:resource="http://identifiers.org/doi/10.1046/j.1432-1327.1999.00814.x"/>
                  <rdf:li rdf:resource="http://identifiers.org/doi/ 10.1007/s007750050"/>
                  <rdf:li rdf:resource="http://identifiers.org/ec-code/1.17.4.1"/>
                  <rdf:li rdf:resource="http://identifiers.org/go/GO:0009117"/>
                  <rdf:li rdf:resource="http://identifiers.org/kegg.reaction/R02019"/>
                </rdf:Bag>
              </bqbiol:is>
            </rdf:Description>
          </rdf:RDF>
        </sbml:annotation>
        <listOfReactants>
          <speciesReference constant="true" species="M_GDP_c" stoichiometry="1"/>
          <speciesReference constant="true" species="M_TRXrd_c" stoichiometry="1"/>
        </listOfReactants>
        <listOfProducts>
          <speciesReference constant="true" species="M_H2O_c" stoichiometry="1"/>
          <speciesReference constant="true" species="M_TRXox_c" stoichiometry="1"/>
          <speciesReference constant="true" species="M_dGDP_c" stoichiometry="1"/>
        </listOfProducts>
        <fbc:geneProductAssociation>
          <fbc:and>
            <fbc:geneProductRef fbc:geneProduct="G_AT2G21790"/>
            <fbc:or>
              <fbc:geneProductRef fbc:geneProduct="G_AT3G23580"/>
              <fbc:geneProductRef fbc:geneProduct="G_AT3G27060"/>
            </fbc:or>
          </fbc:and>
        </fbc:geneProductAssociation>
      </reaction>
      <reaction fast="false" id="R_UDPR_c" reversible="false" name="Ribonucleoside-diphosphate reductase" metaid="R_UDPR_c" fbc:upperFluxBound="cobra_default_ub" fbc:lowerFluxBound="cobra_0_bound">
        <sbml:annotation xmlns:sbml="http://www.sbml.org/sbml/level3/version1/core">
          <rdf:RDF xmlns:rdf="http://www.w3.org/1999/02/22-rdf-syntax-ns#">
            <rdf:Description rdf:about="#R_UDPR_c">
              <bqbiol:is xmlns:bqbiol="http://biomodels.net/biology-qualifiers/">
                <rdf:Bag>
                  <rdf:li rdf:resource="http://identifiers.org/doi/10.1046/j.1432-1327.1999.00814.x"/>
                  <rdf:li rdf:resource="http://identifiers.org/doi/ 10.1007/s007750050"/>
                  <rdf:li rdf:resource="http://identifiers.org/ec-code/1.17.4.1"/>
                  <rdf:li rdf:resource="http://identifiers.org/go/GO:0009117"/>
                  <rdf:li rdf:resource="http://identifiers.org/kegg.reaction/R02018"/>
                </rdf:Bag>
              </bqbiol:is>
            </rdf:Description>
          </rdf:RDF>
        </sbml:annotation>
        <listOfReactants>
          <speciesReference constant="true" species="M_TRXrd_c" stoichiometry="1"/>
          <speciesReference constant="true" species="M_UDP_c" stoichiometry="1"/>
        </listOfReactants>
        <listOfProducts>
          <speciesReference constant="true" species="M_H2O_c" stoichiometry="1"/>
          <speciesReference constant="true" species="M_TRXox_c" stoichiometry="1"/>
          <speciesReference constant="true" species="M_dUDP_c" stoichiometry="1"/>
        </listOfProducts>
        <fbc:geneProductAssociation>
          <fbc:and>
            <fbc:geneProductRef fbc:geneProduct="G_AT2G21790"/>
            <fbc:or>
              <fbc:geneProductRef fbc:geneProduct="G_AT3G23580"/>
              <fbc:geneProductRef fbc:geneProduct="G_AT3G27060"/>
            </fbc:or>
          </fbc:and>
        </fbc:geneProductAssociation>
      </reaction>
      <reaction fast="false" id="R_dUTPP_c" reversible="false" name="Deoxyuridine-triphosphatase" metaid="R_dUTPP_c" fbc:upperFluxBound="cobra_default_ub" fbc:lowerFluxBound="cobra_0_bound">
        <sbml:annotation xmlns:sbml="http://www.sbml.org/sbml/level3/version1/core">
          <rdf:RDF xmlns:rdf="http://www.w3.org/1999/02/22-rdf-syntax-ns#">
            <rdf:Description rdf:about="#R_dUTPP_c">
              <bqbiol:is xmlns:bqbiol="http://biomodels.net/biology-qualifiers/">
                <rdf:Bag>
                  <rdf:li rdf:resource="http://identifiers.org/doi/10.1107/S1744309107016004"/>
                  <rdf:li rdf:resource="http://identifiers.org/ec-code/3.6.1.23"/>
                  <rdf:li rdf:resource="http://identifiers.org/go/GO:0009117"/>
                  <rdf:li rdf:resource="http://identifiers.org/kegg.reaction/R02100"/>
                </rdf:Bag>
              </bqbiol:is>
            </rdf:Description>
          </rdf:RDF>
        </sbml:annotation>
        <listOfReactants>
          <speciesReference constant="true" species="M_H2O_c" stoichiometry="1"/>
          <speciesReference constant="true" species="M_dUTP_c" stoichiometry="1"/>
        </listOfReactants>
        <listOfProducts>
          <speciesReference constant="true" species="M_H_c" stoichiometry="2"/>
          <speciesReference constant="true" species="M_PPi_c" stoichiometry="1"/>
          <speciesReference constant="true" species="M_dUMP_c" stoichiometry="1"/>
        </listOfProducts>
        <fbc:geneProductAssociation>
          <fbc:or>
            <fbc:geneProductRef fbc:geneProduct="G_AT3G46940"/>
            <fbc:geneProductRef fbc:geneProduct="G_AT4G13720"/>
          </fbc:or>
        </fbc:geneProductAssociation>
      </reaction>
      <reaction fast="false" id="R_dTMPS_c" reversible="false" name="Thymidylate synthase" metaid="R_dTMPS_c" fbc:upperFluxBound="cobra_default_ub" fbc:lowerFluxBound="cobra_0_bound">
        <sbml:annotation xmlns:sbml="http://www.sbml.org/sbml/level3/version1/core">
          <rdf:RDF xmlns:rdf="http://www.w3.org/1999/02/22-rdf-syntax-ns#">
            <rdf:Description rdf:about="#R_dTMPS_c">
              <bqbiol:is xmlns:bqbiol="http://biomodels.net/biology-qualifiers/">
                <rdf:Bag>
                  <rdf:li rdf:resource="http://identifiers.org/ec-code/2.1.1.45"/>
                  <rdf:li rdf:resource="http://identifiers.org/go/GO:0009117"/>
                  <rdf:li rdf:resource="http://identifiers.org/kegg.reaction/R02101"/>
                </rdf:Bag>
              </bqbiol:is>
            </rdf:Description>
          </rdf:RDF>
        </sbml:annotation>
        <listOfReactants>
          <speciesReference constant="true" species="M_M_DASH_THF_c" stoichiometry="1"/>
          <speciesReference constant="true" species="M_dUMP_c" stoichiometry="1"/>
        </listOfReactants>
        <listOfProducts>
          <speciesReference constant="true" species="M_DHF_c" stoichiometry="1"/>
          <speciesReference constant="true" species="M_dTMP_c" stoichiometry="1"/>
        </listOfProducts>
        <fbc:geneProductAssociation>
          <fbc:or>
            <fbc:geneProductRef fbc:geneProduct="G_AT2G16370"/>
            <fbc:geneProductRef fbc:geneProduct="G_AT2G21550"/>
          </fbc:or>
        </fbc:geneProductAssociation>
      </reaction>
      <reaction fast="false" id="R_dTMPK_c" reversible="false" name="Thymidine monophosphate kinase" metaid="R_dTMPK_c" fbc:upperFluxBound="cobra_default_ub" fbc:lowerFluxBound="cobra_0_bound">
        <sbml:annotation xmlns:sbml="http://www.sbml.org/sbml/level3/version1/core">
          <rdf:RDF xmlns:rdf="http://www.w3.org/1999/02/22-rdf-syntax-ns#">
            <rdf:Description rdf:about="#R_dTMPK_c">
              <bqbiol:is xmlns:bqbiol="http://biomodels.net/biology-qualifiers/">
                <rdf:Bag>
                  <rdf:li rdf:resource="http://identifiers.org/ec-code/2.7.4.9"/>
                  <rdf:li rdf:resource="http://identifiers.org/go/GO:0009117"/>
                  <rdf:li rdf:resource="http://identifiers.org/kegg.reaction/R02094"/>
                </rdf:Bag>
              </bqbiol:is>
            </rdf:Description>
          </rdf:RDF>
        </sbml:annotation>
        <listOfReactants>
          <speciesReference constant="true" species="M_ATP_c" stoichiometry="1"/>
          <speciesReference constant="true" species="M_H_c" stoichiometry="1"/>
          <speciesReference constant="true" species="M_dTMP_c" stoichiometry="1"/>
        </listOfReactants>
        <listOfProducts>
          <speciesReference constant="true" species="M_ADP_c" stoichiometry="1"/>
          <speciesReference constant="true" species="M_dTDP_c" stoichiometry="1"/>
        </listOfProducts>
        <fbc:geneProductAssociation>
          <fbc:geneProductRef fbc:geneProduct="G_AT5G59440"/>
        </fbc:geneProductAssociation>
      </reaction>
      <reaction fast="false" id="R_GDPK_c" reversible="false" name="Nucleoside-diphosphate kinase" metaid="R_GDPK_c" fbc:upperFluxBound="cobra_default_ub" fbc:lowerFluxBound="cobra_0_bound">
        <sbml:annotation xmlns:sbml="http://www.sbml.org/sbml/level3/version1/core">
          <rdf:RDF xmlns:rdf="http://www.w3.org/1999/02/22-rdf-syntax-ns#">
            <rdf:Description rdf:about="#R_GDPK_c">
              <bqbiol:is xmlns:bqbiol="http://biomodels.net/biology-qualifiers/">
                <rdf:Bag>
                  <rdf:li rdf:resource="http://identifiers.org/ec-code/2.7.4.6"/>
                  <rdf:li rdf:resource="http://identifiers.org/go/GO:0009117"/>
                  <rdf:li rdf:resource="http://identifiers.org/kegg.reaction/R00330"/>
                  <rdf:li rdf:resource="http://identifiers.org/pubmed/18823588"/>
                </rdf:Bag>
              </bqbiol:is>
            </rdf:Description>
          </rdf:RDF>
        </sbml:annotation>
        <listOfReactants>
          <speciesReference constant="true" species="M_ATP_c" stoichiometry="1"/>
          <speciesReference constant="true" species="M_GDP_c" stoichiometry="1"/>
        </listOfReactants>
        <listOfProducts>
          <speciesReference constant="true" species="M_ADP_c" stoichiometry="1"/>
          <speciesReference constant="true" species="M_GTP_c" stoichiometry="1"/>
          <speciesReference constant="true" species="M_H_c" stoichiometry="1"/>
        </listOfProducts>
        <fbc:geneProductAssociation>
          <fbc:or>
            <fbc:geneProductRef fbc:geneProduct="G_AT4G09320"/>
            <fbc:geneProductRef fbc:geneProduct="G_AT5G63310"/>
            <fbc:geneProductRef fbc:geneProduct="G_AT4G11010"/>
            <fbc:geneProductRef fbc:geneProduct="G_AT4G23895"/>
            <fbc:geneProductRef fbc:geneProduct="G_AT4G23900"/>
          </fbc:or>
        </fbc:geneProductAssociation>
      </reaction>
      <reaction fast="false" id="R_GDPK_h" reversible="false" name="Nucleoside-diphosphate kinase" metaid="R_GDPK_h" fbc:upperFluxBound="cobra_default_ub" fbc:lowerFluxBound="cobra_0_bound">
        <sbml:annotation xmlns:sbml="http://www.sbml.org/sbml/level3/version1/core">
          <rdf:RDF xmlns:rdf="http://www.w3.org/1999/02/22-rdf-syntax-ns#">
            <rdf:Description rdf:about="#R_GDPK_h">
              <bqbiol:is xmlns:bqbiol="http://biomodels.net/biology-qualifiers/">
                <rdf:Bag>
                  <rdf:li rdf:resource="http://identifiers.org/ec-code/2.7.4.6"/>
                  <rdf:li rdf:resource="http://identifiers.org/go/GO:0009117"/>
                  <rdf:li rdf:resource="http://identifiers.org/kegg.reaction/R00330"/>
                  <rdf:li rdf:resource="http://identifiers.org/pubmed/18823588"/>
                </rdf:Bag>
              </bqbiol:is>
            </rdf:Description>
          </rdf:RDF>
        </sbml:annotation>
        <listOfReactants>
          <speciesReference constant="true" species="M_ATP_h" stoichiometry="1"/>
          <speciesReference constant="true" species="M_GDP_h" stoichiometry="1"/>
        </listOfReactants>
        <listOfProducts>
          <speciesReference constant="true" species="M_ADP_h" stoichiometry="1"/>
          <speciesReference constant="true" species="M_GTP_h" stoichiometry="1"/>
          <speciesReference constant="true" species="M_H_h" stoichiometry="1"/>
        </listOfProducts>
        <fbc:geneProductAssociation>
          <fbc:or>
            <fbc:geneProductRef fbc:geneProduct="G_AT4G09320"/>
            <fbc:geneProductRef fbc:geneProduct="G_AT5G63310"/>
            <fbc:geneProductRef fbc:geneProduct="G_AT4G11010"/>
            <fbc:geneProductRef fbc:geneProduct="G_AT4G23900"/>
          </fbc:or>
        </fbc:geneProductAssociation>
      </reaction>
      <reaction fast="false" id="R_UDPK_c" reversible="false" name="Nucleoside-diphosphate kinase" metaid="R_UDPK_c" fbc:upperFluxBound="cobra_default_ub" fbc:lowerFluxBound="cobra_0_bound">
        <sbml:annotation xmlns:sbml="http://www.sbml.org/sbml/level3/version1/core">
          <rdf:RDF xmlns:rdf="http://www.w3.org/1999/02/22-rdf-syntax-ns#">
            <rdf:Description rdf:about="#R_UDPK_c">
              <bqbiol:is xmlns:bqbiol="http://biomodels.net/biology-qualifiers/">
                <rdf:Bag>
                  <rdf:li rdf:resource="http://identifiers.org/ec-code/2.7.4.6"/>
                  <rdf:li rdf:resource="http://identifiers.org/go/GO:0009117"/>
                  <rdf:li rdf:resource="http://identifiers.org/kegg.reaction/R00156"/>
                  <rdf:li rdf:resource="http://identifiers.org/pubmed/18823588"/>
                </rdf:Bag>
              </bqbiol:is>
            </rdf:Description>
          </rdf:RDF>
        </sbml:annotation>
        <listOfReactants>
          <speciesReference constant="true" species="M_ATP_c" stoichiometry="1"/>
          <speciesReference constant="true" species="M_UDP_c" stoichiometry="1"/>
        </listOfReactants>
        <listOfProducts>
          <speciesReference constant="true" species="M_ADP_c" stoichiometry="1"/>
          <speciesReference constant="true" species="M_H_c" stoichiometry="1"/>
          <speciesReference constant="true" species="M_UTP_c" stoichiometry="1"/>
        </listOfProducts>
        <fbc:geneProductAssociation>
          <fbc:or>
            <fbc:geneProductRef fbc:geneProduct="G_AT4G09320"/>
            <fbc:geneProductRef fbc:geneProduct="G_AT5G63310"/>
            <fbc:geneProductRef fbc:geneProduct="G_AT4G11010"/>
            <fbc:geneProductRef fbc:geneProduct="G_AT4G23895"/>
            <fbc:geneProductRef fbc:geneProduct="G_AT4G23900"/>
          </fbc:or>
        </fbc:geneProductAssociation>
      </reaction>
      <reaction fast="false" id="R_dADPK_c" reversible="false" name="Nucleoside-diphosphate kinase" metaid="R_dADPK_c" fbc:upperFluxBound="cobra_default_ub" fbc:lowerFluxBound="cobra_0_bound">
        <sbml:annotation xmlns:sbml="http://www.sbml.org/sbml/level3/version1/core">
          <rdf:RDF xmlns:rdf="http://www.w3.org/1999/02/22-rdf-syntax-ns#">
            <rdf:Description rdf:about="#R_dADPK_c">
              <bqbiol:is xmlns:bqbiol="http://biomodels.net/biology-qualifiers/">
                <rdf:Bag>
                  <rdf:li rdf:resource="http://identifiers.org/ec-code/2.7.4.6"/>
                  <rdf:li rdf:resource="http://identifiers.org/go/GO:0009117"/>
                  <rdf:li rdf:resource="http://identifiers.org/kegg.reaction/R01137"/>
                  <rdf:li rdf:resource="http://identifiers.org/pubmed/18823588"/>
                </rdf:Bag>
              </bqbiol:is>
            </rdf:Description>
          </rdf:RDF>
        </sbml:annotation>
        <listOfReactants>
          <speciesReference constant="true" species="M_ATP_c" stoichiometry="1"/>
          <speciesReference constant="true" species="M_dADP_c" stoichiometry="1"/>
        </listOfReactants>
        <listOfProducts>
          <speciesReference constant="true" species="M_ADP_c" stoichiometry="1"/>
          <speciesReference constant="true" species="M_dATP_c" stoichiometry="1"/>
        </listOfProducts>
        <fbc:geneProductAssociation>
          <fbc:or>
            <fbc:geneProductRef fbc:geneProduct="G_AT4G09320"/>
            <fbc:geneProductRef fbc:geneProduct="G_AT5G63310"/>
            <fbc:geneProductRef fbc:geneProduct="G_AT4G11010"/>
            <fbc:geneProductRef fbc:geneProduct="G_AT4G23895"/>
            <fbc:geneProductRef fbc:geneProduct="G_AT4G23900"/>
          </fbc:or>
        </fbc:geneProductAssociation>
      </reaction>
      <reaction fast="false" id="R_dCDPK_c" reversible="false" name="Nucleoside-diphosphate kinase" metaid="R_dCDPK_c" fbc:upperFluxBound="cobra_default_ub" fbc:lowerFluxBound="cobra_0_bound">
        <sbml:annotation xmlns:sbml="http://www.sbml.org/sbml/level3/version1/core">
          <rdf:RDF xmlns:rdf="http://www.w3.org/1999/02/22-rdf-syntax-ns#">
            <rdf:Description rdf:about="#R_dCDPK_c">
              <bqbiol:is xmlns:bqbiol="http://biomodels.net/biology-qualifiers/">
                <rdf:Bag>
                  <rdf:li rdf:resource="http://identifiers.org/ec-code/2.7.4.6"/>
                  <rdf:li rdf:resource="http://identifiers.org/go/GO:0009117"/>
                  <rdf:li rdf:resource="http://identifiers.org/kegg.reaction/R02326"/>
                  <rdf:li rdf:resource="http://identifiers.org/pubmed/18823588"/>
                </rdf:Bag>
              </bqbiol:is>
            </rdf:Description>
          </rdf:RDF>
        </sbml:annotation>
        <listOfReactants>
          <speciesReference constant="true" species="M_ATP_c" stoichiometry="1"/>
          <speciesReference constant="true" species="M_dCDP_c" stoichiometry="1"/>
        </listOfReactants>
        <listOfProducts>
          <speciesReference constant="true" species="M_ADP_c" stoichiometry="1"/>
          <speciesReference constant="true" species="M_dCTP_c" stoichiometry="1"/>
        </listOfProducts>
        <fbc:geneProductAssociation>
          <fbc:or>
            <fbc:geneProductRef fbc:geneProduct="G_AT4G09320"/>
            <fbc:geneProductRef fbc:geneProduct="G_AT5G63310"/>
            <fbc:geneProductRef fbc:geneProduct="G_AT4G11010"/>
            <fbc:geneProductRef fbc:geneProduct="G_AT4G23895"/>
            <fbc:geneProductRef fbc:geneProduct="G_AT4G23900"/>
          </fbc:or>
        </fbc:geneProductAssociation>
      </reaction>
      <reaction fast="false" id="R_dGDPK_c" reversible="false" name="Nucleoside-diphosphate kinase" metaid="R_dGDPK_c" fbc:upperFluxBound="cobra_default_ub" fbc:lowerFluxBound="cobra_0_bound">
        <sbml:annotation xmlns:sbml="http://www.sbml.org/sbml/level3/version1/core">
          <rdf:RDF xmlns:rdf="http://www.w3.org/1999/02/22-rdf-syntax-ns#">
            <rdf:Description rdf:about="#R_dGDPK_c">
              <bqbiol:is xmlns:bqbiol="http://biomodels.net/biology-qualifiers/">
                <rdf:Bag>
                  <rdf:li rdf:resource="http://identifiers.org/ec-code/2.7.4.6"/>
                  <rdf:li rdf:resource="http://identifiers.org/go/GO:0009117"/>
                  <rdf:li rdf:resource="http://identifiers.org/kegg.reaction/R01857"/>
                  <rdf:li rdf:resource="http://identifiers.org/pubmed/18823588"/>
                </rdf:Bag>
              </bqbiol:is>
            </rdf:Description>
          </rdf:RDF>
        </sbml:annotation>
        <listOfReactants>
          <speciesReference constant="true" species="M_ATP_c" stoichiometry="1"/>
          <speciesReference constant="true" species="M_dGDP_c" stoichiometry="1"/>
        </listOfReactants>
        <listOfProducts>
          <speciesReference constant="true" species="M_ADP_c" stoichiometry="1"/>
          <speciesReference constant="true" species="M_dGTP_c" stoichiometry="1"/>
        </listOfProducts>
        <fbc:geneProductAssociation>
          <fbc:or>
            <fbc:geneProductRef fbc:geneProduct="G_AT4G09320"/>
            <fbc:geneProductRef fbc:geneProduct="G_AT5G63310"/>
            <fbc:geneProductRef fbc:geneProduct="G_AT4G11010"/>
            <fbc:geneProductRef fbc:geneProduct="G_AT4G23895"/>
            <fbc:geneProductRef fbc:geneProduct="G_AT4G23900"/>
          </fbc:or>
        </fbc:geneProductAssociation>
      </reaction>
      <reaction fast="false" id="R_dTDPK_c" reversible="false" name="Nucleoside-diphosphate kinase" metaid="R_dTDPK_c" fbc:upperFluxBound="cobra_default_ub" fbc:lowerFluxBound="cobra_0_bound">
        <sbml:annotation xmlns:sbml="http://www.sbml.org/sbml/level3/version1/core">
          <rdf:RDF xmlns:rdf="http://www.w3.org/1999/02/22-rdf-syntax-ns#">
            <rdf:Description rdf:about="#R_dTDPK_c">
              <bqbiol:is xmlns:bqbiol="http://biomodels.net/biology-qualifiers/">
                <rdf:Bag>
                  <rdf:li rdf:resource="http://identifiers.org/ec-code/2.7.4.6"/>
                  <rdf:li rdf:resource="http://identifiers.org/go/GO:0009117"/>
                  <rdf:li rdf:resource="http://identifiers.org/kegg.reaction/R02093"/>
                  <rdf:li rdf:resource="http://identifiers.org/pubmed/18823588"/>
                </rdf:Bag>
              </bqbiol:is>
            </rdf:Description>
          </rdf:RDF>
        </sbml:annotation>
        <listOfReactants>
          <speciesReference constant="true" species="M_ATP_c" stoichiometry="1"/>
          <speciesReference constant="true" species="M_dTDP_c" stoichiometry="1"/>
        </listOfReactants>
        <listOfProducts>
          <speciesReference constant="true" species="M_ADP_c" stoichiometry="1"/>
          <speciesReference constant="true" species="M_dTTP_c" stoichiometry="1"/>
        </listOfProducts>
        <fbc:geneProductAssociation>
          <fbc:or>
            <fbc:geneProductRef fbc:geneProduct="G_AT4G09320"/>
            <fbc:geneProductRef fbc:geneProduct="G_AT5G63310"/>
            <fbc:geneProductRef fbc:geneProduct="G_AT4G11010"/>
            <fbc:geneProductRef fbc:geneProduct="G_AT4G23895"/>
            <fbc:geneProductRef fbc:geneProduct="G_AT4G23900"/>
          </fbc:or>
        </fbc:geneProductAssociation>
      </reaction>
      <reaction fast="false" id="R_dUDPK_c" reversible="false" name="Nucleoside-diphosphate kinase" metaid="R_dUDPK_c" fbc:upperFluxBound="cobra_default_ub" fbc:lowerFluxBound="cobra_0_bound">
        <sbml:annotation xmlns:sbml="http://www.sbml.org/sbml/level3/version1/core">
          <rdf:RDF xmlns:rdf="http://www.w3.org/1999/02/22-rdf-syntax-ns#">
            <rdf:Description rdf:about="#R_dUDPK_c">
              <bqbiol:is xmlns:bqbiol="http://biomodels.net/biology-qualifiers/">
                <rdf:Bag>
                  <rdf:li rdf:resource="http://identifiers.org/ec-code/2.7.4.6"/>
                  <rdf:li rdf:resource="http://identifiers.org/go/GO:0009117"/>
                  <rdf:li rdf:resource="http://identifiers.org/kegg.reaction/R02331"/>
                  <rdf:li rdf:resource="http://identifiers.org/pubmed/18823588"/>
                </rdf:Bag>
              </bqbiol:is>
            </rdf:Description>
          </rdf:RDF>
        </sbml:annotation>
        <listOfReactants>
          <speciesReference constant="true" species="M_ATP_c" stoichiometry="1"/>
          <speciesReference constant="true" species="M_dUDP_c" stoichiometry="1"/>
        </listOfReactants>
        <listOfProducts>
          <speciesReference constant="true" species="M_ADP_c" stoichiometry="1"/>
          <speciesReference constant="true" species="M_dUTP_c" stoichiometry="1"/>
        </listOfProducts>
        <fbc:geneProductAssociation>
          <fbc:or>
            <fbc:geneProductRef fbc:geneProduct="G_AT4G09320"/>
            <fbc:geneProductRef fbc:geneProduct="G_AT5G63310"/>
            <fbc:geneProductRef fbc:geneProduct="G_AT4G11010"/>
            <fbc:geneProductRef fbc:geneProduct="G_AT4G23895"/>
            <fbc:geneProductRef fbc:geneProduct="G_AT4G23900"/>
          </fbc:or>
        </fbc:geneProductAssociation>
      </reaction>
      <reaction fast="false" id="R_Tr_SO4" reversible="true" name="SO4 diffusion" metaid="R_Tr_SO4" fbc:upperFluxBound="cobra_default_ub" fbc:lowerFluxBound="cobra_default_lb">
        <sbml:annotation xmlns:sbml="http://www.sbml.org/sbml/level3/version1/core">
          <rdf:RDF xmlns:rdf="http://www.w3.org/1999/02/22-rdf-syntax-ns#">
            <rdf:Description rdf:about="#R_Tr_SO4">
              <bqbiol:is xmlns:bqbiol="http://biomodels.net/biology-qualifiers/">
                <rdf:Bag>
                  <rdf:li rdf:resource="http://identifiers.org/go/GO:0006810"/>
                </rdf:Bag>
              </bqbiol:is>
            </rdf:Description>
          </rdf:RDF>
        </sbml:annotation>
        <listOfReactants>
          <speciesReference constant="true" species="M_SO4_c" stoichiometry="1"/>
        </listOfReactants>
        <listOfProducts>
          <speciesReference constant="true" species="M_SO4_h" stoichiometry="1"/>
        </listOfProducts>
        <fbc:geneProductAssociation>
          <fbc:or>
            <fbc:geneProductRef fbc:geneProduct="G_AT5G13550"/>
            <fbc:geneProductRef fbc:geneProduct="G_AT4G02700"/>
            <fbc:geneProductRef fbc:geneProduct="G_AT3G51895"/>
          </fbc:or>
        </fbc:geneProductAssociation>
      </reaction>
      <reaction fast="false" id="R_Tr_NO2" reversible="true" name="NO2 transporter" metaid="R_Tr_NO2" fbc:upperFluxBound="cobra_default_ub" fbc:lowerFluxBound="cobra_default_lb">
        <sbml:annotation xmlns:sbml="http://www.sbml.org/sbml/level3/version1/core">
          <rdf:RDF xmlns:rdf="http://www.w3.org/1999/02/22-rdf-syntax-ns#">
            <rdf:Description rdf:about="#R_Tr_NO2">
              <bqbiol:is xmlns:bqbiol="http://biomodels.net/biology-qualifiers/">
                <rdf:Bag>
                  <rdf:li rdf:resource="http://identifiers.org/go/GO:0006810"/>
                </rdf:Bag>
              </bqbiol:is>
            </rdf:Description>
          </rdf:RDF>
        </sbml:annotation>
        <listOfReactants>
          <speciesReference constant="true" species="M_NO2_c" stoichiometry="1"/>
        </listOfReactants>
        <listOfProducts>
          <speciesReference constant="true" species="M_NO2_h" stoichiometry="1"/>
        </listOfProducts>
        <fbc:geneProductAssociation>
          <fbc:geneProductRef fbc:geneProduct="G_AT1G68570"/>
        </fbc:geneProductAssociation>
      </reaction>
      <reaction fast="false" id="R_Tr_NTT" reversible="false" name="Nucleotide transporter" metaid="R_Tr_NTT" fbc:upperFluxBound="cobra_default_ub" fbc:lowerFluxBound="cobra_0_bound">
        <sbml:annotation xmlns:sbml="http://www.sbml.org/sbml/level3/version1/core">
          <rdf:RDF xmlns:rdf="http://www.w3.org/1999/02/22-rdf-syntax-ns#">
            <rdf:Description rdf:about="#R_Tr_NTT">
              <bqbiol:is xmlns:bqbiol="http://biomodels.net/biology-qualifiers/">
                <rdf:Bag>
                  <rdf:li rdf:resource="http://identifiers.org/go/GO:0006810"/>
                  <rdf:li rdf:resource="http://identifiers.org/pubmed/21263040"/>
                </rdf:Bag>
              </bqbiol:is>
            </rdf:Description>
          </rdf:RDF>
        </sbml:annotation>
        <listOfReactants>
          <speciesReference constant="true" species="M_ADP_h" stoichiometry="1"/>
          <speciesReference constant="true" species="M_ATP_c" stoichiometry="1"/>
        </listOfReactants>
        <listOfProducts>
          <speciesReference constant="true" species="M_ADP_c" stoichiometry="1"/>
          <speciesReference constant="true" species="M_ATP_h" stoichiometry="1"/>
        </listOfProducts>
        <fbc:geneProductAssociation>
          <fbc:or>
            <fbc:geneProductRef fbc:geneProduct="G_AT1G80300"/>
            <fbc:geneProductRef fbc:geneProduct="G_AT1G15500"/>
          </fbc:or>
        </fbc:geneProductAssociation>
      </reaction>
      <reaction fast="false" id="R_Tr_AAC" reversible="false" name="ADP/ATP carrier" metaid="R_Tr_AAC" fbc:upperFluxBound="cobra_default_ub" fbc:lowerFluxBound="cobra_default_lb">
        <sbml:annotation xmlns:sbml="http://www.sbml.org/sbml/level3/version1/core">
          <rdf:RDF xmlns:rdf="http://www.w3.org/1999/02/22-rdf-syntax-ns#">
            <rdf:Description rdf:about="#R_Tr_AAC">
              <bqbiol:is xmlns:bqbiol="http://biomodels.net/biology-qualifiers/">
                <rdf:Bag>
                  <rdf:li rdf:resource="http://identifiers.org/go/GO:0006810"/>
                  <rdf:li rdf:resource="http://identifiers.org/pubmed/15598803"/>
                </rdf:Bag>
              </bqbiol:is>
            </rdf:Description>
          </rdf:RDF>
        </sbml:annotation>
        <listOfReactants>
          <speciesReference constant="true" species="M_ADP_c" stoichiometry="1"/>
          <speciesReference constant="true" species="M_ATP_m" stoichiometry="1"/>
        </listOfReactants>
        <listOfProducts>
          <speciesReference constant="true" species="M_ADP_m" stoichiometry="1"/>
          <speciesReference constant="true" species="M_ATP_c" stoichiometry="1"/>
        </listOfProducts>
        <fbc:geneProductAssociation>
          <fbc:or>
            <fbc:geneProductRef fbc:geneProduct="G_AT3G08580"/>
            <fbc:geneProductRef fbc:geneProduct="G_AT5G14490"/>
            <fbc:geneProductRef fbc:geneProduct="G_AT4G28390"/>
            <fbc:geneProductRef fbc:geneProduct="G_AT4G01100"/>
          </fbc:or>
        </fbc:geneProductAssociation>
      </reaction>
      <reaction fast="false" id="R_Tr_BT11" reversible="true" name="Brittle1 protein transporter" metaid="R_Tr_BT11" fbc:upperFluxBound="cobra_default_ub" fbc:lowerFluxBound="cobra_default_lb">
        <sbml:annotation xmlns:sbml="http://www.sbml.org/sbml/level3/version1/core">
          <rdf:RDF xmlns:rdf="http://www.w3.org/1999/02/22-rdf-syntax-ns#">
            <rdf:Description rdf:about="#R_Tr_BT11">
              <bqbiol:is xmlns:bqbiol="http://biomodels.net/biology-qualifiers/">
                <rdf:Bag>
                  <rdf:li rdf:resource="http://identifiers.org/go/GO:0006810"/>
                  <rdf:li rdf:resource="http://identifiers.org/pubmed/21443630"/>
                </rdf:Bag>
              </bqbiol:is>
            </rdf:Description>
          </rdf:RDF>
        </sbml:annotation>
        <listOfReactants>
          <speciesReference constant="true" species="M_AMP_h" stoichiometry="1"/>
        </listOfReactants>
        <listOfProducts>
          <speciesReference constant="true" species="M_AMP_c" stoichiometry="1"/>
        </listOfProducts>
        <fbc:geneProductAssociation>
          <fbc:geneProductRef fbc:geneProduct="G_AT4G32400"/>
        </fbc:geneProductAssociation>
      </reaction>
      <reaction fast="false" id="R_Tr_BT12" reversible="true" name="Brittle1 protein transporter" metaid="R_Tr_BT12" fbc:upperFluxBound="cobra_default_ub" fbc:lowerFluxBound="cobra_default_lb">
        <sbml:annotation xmlns:sbml="http://www.sbml.org/sbml/level3/version1/core">
          <rdf:RDF xmlns:rdf="http://www.w3.org/1999/02/22-rdf-syntax-ns#">
            <rdf:Description rdf:about="#R_Tr_BT12">
              <bqbiol:is xmlns:bqbiol="http://biomodels.net/biology-qualifiers/">
                <rdf:Bag>
                  <rdf:li rdf:resource="http://identifiers.org/go/GO:0006810"/>
                  <rdf:li rdf:resource="http://identifiers.org/pubmed/15598803"/>
                </rdf:Bag>
              </bqbiol:is>
            </rdf:Description>
          </rdf:RDF>
        </sbml:annotation>
        <listOfReactants>
          <speciesReference constant="true" species="M_ADP_h" stoichiometry="1"/>
        </listOfReactants>
        <listOfProducts>
          <speciesReference constant="true" species="M_ADP_c" stoichiometry="1"/>
        </listOfProducts>
        <fbc:geneProductAssociation>
          <fbc:geneProductRef fbc:geneProduct="G_AT4G32400"/>
        </fbc:geneProductAssociation>
      </reaction>
      <reaction fast="false" id="R_Tr_BT13" reversible="true" name="Brittle1 protein transporter" metaid="R_Tr_BT13" fbc:upperFluxBound="cobra_default_ub" fbc:lowerFluxBound="cobra_default_lb">
        <sbml:annotation xmlns:sbml="http://www.sbml.org/sbml/level3/version1/core">
          <rdf:RDF xmlns:rdf="http://www.w3.org/1999/02/22-rdf-syntax-ns#">
            <rdf:Description rdf:about="#R_Tr_BT13">
              <bqbiol:is xmlns:bqbiol="http://biomodels.net/biology-qualifiers/">
                <rdf:Bag>
                  <rdf:li rdf:resource="http://identifiers.org/go/GO:0006810"/>
                  <rdf:li rdf:resource="http://identifiers.org/pubmed/15598803"/>
                </rdf:Bag>
              </bqbiol:is>
            </rdf:Description>
          </rdf:RDF>
        </sbml:annotation>
        <listOfReactants>
          <speciesReference constant="true" species="M_ATP_h" stoichiometry="1"/>
        </listOfReactants>
        <listOfProducts>
          <speciesReference constant="true" species="M_ATP_c" stoichiometry="1"/>
        </listOfProducts>
        <fbc:geneProductAssociation>
          <fbc:geneProductRef fbc:geneProduct="G_AT4G32400"/>
        </fbc:geneProductAssociation>
      </reaction>
      <reaction fast="false" id="R_Tr_NDT1" reversible="true" name="NAD transporter" metaid="R_Tr_NDT1" fbc:upperFluxBound="cobra_default_ub" fbc:lowerFluxBound="cobra_default_lb">
        <sbml:annotation xmlns:sbml="http://www.sbml.org/sbml/level3/version1/core">
          <rdf:RDF xmlns:rdf="http://www.w3.org/1999/02/22-rdf-syntax-ns#">
            <rdf:Description rdf:about="#R_Tr_NDT1">
              <bqbiol:is xmlns:bqbiol="http://biomodels.net/biology-qualifiers/">
                <rdf:Bag>
                  <rdf:li rdf:resource="http://identifiers.org/go/GO:0006810"/>
                  <rdf:li rdf:resource="http://identifiers.org/pubmed/15598803"/>
                </rdf:Bag>
              </bqbiol:is>
            </rdf:Description>
          </rdf:RDF>
        </sbml:annotation>
        <listOfReactants>
          <speciesReference constant="true" species="M_AMP_h" stoichiometry="1"/>
          <speciesReference constant="true" species="M_NAD_c" stoichiometry="1"/>
        </listOfReactants>
        <listOfProducts>
          <speciesReference constant="true" species="M_AMP_c" stoichiometry="1"/>
          <speciesReference constant="true" species="M_NAD_h" stoichiometry="1"/>
        </listOfProducts>
        <fbc:geneProductAssociation>
          <fbc:or>
            <fbc:geneProductRef fbc:geneProduct="G_AT2G47490"/>
            <fbc:geneProductRef fbc:geneProduct="G_AT1G25380"/>
          </fbc:or>
        </fbc:geneProductAssociation>
      </reaction>
      <reaction fast="false" id="R_Tr_NDT2" reversible="true" name="NAD transporter" metaid="R_Tr_NDT2" fbc:upperFluxBound="cobra_default_ub" fbc:lowerFluxBound="cobra_default_lb">
        <sbml:annotation xmlns:sbml="http://www.sbml.org/sbml/level3/version1/core">
          <rdf:RDF xmlns:rdf="http://www.w3.org/1999/02/22-rdf-syntax-ns#">
            <rdf:Description rdf:about="#R_Tr_NDT2">
              <bqbiol:is xmlns:bqbiol="http://biomodels.net/biology-qualifiers/">
                <rdf:Bag>
                  <rdf:li rdf:resource="http://identifiers.org/go/GO:0006810"/>
                  <rdf:li rdf:resource="http://identifiers.org/pubmed/15598803"/>
                </rdf:Bag>
              </bqbiol:is>
            </rdf:Description>
          </rdf:RDF>
        </sbml:annotation>
        <listOfReactants>
          <speciesReference constant="true" species="M_ADP_h" stoichiometry="1"/>
          <speciesReference constant="true" species="M_NAD_c" stoichiometry="1"/>
        </listOfReactants>
        <listOfProducts>
          <speciesReference constant="true" species="M_ADP_c" stoichiometry="1"/>
          <speciesReference constant="true" species="M_NAD_h" stoichiometry="1"/>
        </listOfProducts>
        <fbc:geneProductAssociation>
          <fbc:or>
            <fbc:geneProductRef fbc:geneProduct="G_AT2G47490"/>
            <fbc:geneProductRef fbc:geneProduct="G_AT1G25380"/>
          </fbc:or>
        </fbc:geneProductAssociation>
      </reaction>
      <reaction fast="false" id="R_Tr_TPT1" reversible="true" name="TP/Pi translocator" metaid="R_Tr_TPT1" fbc:upperFluxBound="cobra_default_ub" fbc:lowerFluxBound="cobra_default_lb">
        <sbml:annotation xmlns:sbml="http://www.sbml.org/sbml/level3/version1/core">
          <rdf:RDF xmlns:rdf="http://www.w3.org/1999/02/22-rdf-syntax-ns#">
            <rdf:Description rdf:about="#R_Tr_TPT1">
              <bqbiol:is xmlns:bqbiol="http://biomodels.net/biology-qualifiers/">
                <rdf:Bag>
                  <rdf:li rdf:resource="http://identifiers.org/go/GO:0006810"/>
                  <rdf:li rdf:resource="http://identifiers.org/pubmed/15598803"/>
                </rdf:Bag>
              </bqbiol:is>
            </rdf:Description>
          </rdf:RDF>
        </sbml:annotation>
        <listOfReactants>
          <speciesReference constant="true" species="M_PGA_h" stoichiometry="1"/>
          <speciesReference constant="true" species="M_Pi_c" stoichiometry="1"/>
        </listOfReactants>
        <listOfProducts>
          <speciesReference constant="true" species="M_PGA_c" stoichiometry="1"/>
          <speciesReference constant="true" species="M_Pi_h" stoichiometry="1"/>
        </listOfProducts>
        <fbc:geneProductAssociation>
          <fbc:or>
            <fbc:geneProductRef fbc:geneProduct="G_AT5G17630"/>
            <fbc:geneProductRef fbc:geneProduct="G_AT5G54800"/>
            <fbc:geneProductRef fbc:geneProduct="G_AT1G61800"/>
          </fbc:or>
        </fbc:geneProductAssociation>
      </reaction>
      <reaction fast="false" id="R_Tr_TPT2" reversible="true" name="TP/Pi translocator" metaid="R_Tr_TPT2" fbc:upperFluxBound="cobra_default_ub" fbc:lowerFluxBound="cobra_default_lb">
        <sbml:annotation xmlns:sbml="http://www.sbml.org/sbml/level3/version1/core">
          <rdf:RDF xmlns:rdf="http://www.w3.org/1999/02/22-rdf-syntax-ns#">
            <rdf:Description rdf:about="#R_Tr_TPT2">
              <bqbiol:is xmlns:bqbiol="http://biomodels.net/biology-qualifiers/">
                <rdf:Bag>
                  <rdf:li rdf:resource="http://identifiers.org/go/GO:0006810"/>
                  <rdf:li rdf:resource="http://identifiers.org/pubmed/15598803"/>
                </rdf:Bag>
              </bqbiol:is>
            </rdf:Description>
          </rdf:RDF>
        </sbml:annotation>
        <listOfReactants>
          <speciesReference constant="true" species="M_GAP_h" stoichiometry="1"/>
          <speciesReference constant="true" species="M_Pi_c" stoichiometry="1"/>
        </listOfReactants>
        <listOfProducts>
          <speciesReference constant="true" species="M_GAP_c" stoichiometry="1"/>
          <speciesReference constant="true" species="M_Pi_h" stoichiometry="1"/>
        </listOfProducts>
        <fbc:geneProductAssociation>
          <fbc:or>
            <fbc:geneProductRef fbc:geneProduct="G_AT5G17630"/>
            <fbc:geneProductRef fbc:geneProduct="G_AT5G54800"/>
            <fbc:geneProductRef fbc:geneProduct="G_AT1G61800"/>
          </fbc:or>
        </fbc:geneProductAssociation>
      </reaction>
      <reaction fast="false" id="R_Tr_TPT3" reversible="true" name="TP/Pi translocator" metaid="R_Tr_TPT3" fbc:upperFluxBound="cobra_default_ub" fbc:lowerFluxBound="cobra_default_lb">
        <sbml:annotation xmlns:sbml="http://www.sbml.org/sbml/level3/version1/core">
          <rdf:RDF xmlns:rdf="http://www.w3.org/1999/02/22-rdf-syntax-ns#">
            <rdf:Description rdf:about="#R_Tr_TPT3">
              <bqbiol:is xmlns:bqbiol="http://biomodels.net/biology-qualifiers/">
                <rdf:Bag>
                  <rdf:li rdf:resource="http://identifiers.org/go/GO:0006810"/>
                  <rdf:li rdf:resource="http://identifiers.org/pubmed/15598803"/>
                </rdf:Bag>
              </bqbiol:is>
            </rdf:Description>
          </rdf:RDF>
        </sbml:annotation>
        <listOfReactants>
          <speciesReference constant="true" species="M_DHAP_h" stoichiometry="1"/>
          <speciesReference constant="true" species="M_Pi_c" stoichiometry="1"/>
        </listOfReactants>
        <listOfProducts>
          <speciesReference constant="true" species="M_DHAP_c" stoichiometry="1"/>
          <speciesReference constant="true" species="M_Pi_h" stoichiometry="1"/>
        </listOfProducts>
        <fbc:geneProductAssociation>
          <fbc:or>
            <fbc:geneProductRef fbc:geneProduct="G_AT5G17630"/>
            <fbc:geneProductRef fbc:geneProduct="G_AT5G54800"/>
            <fbc:geneProductRef fbc:geneProduct="G_AT1G61800"/>
          </fbc:or>
        </fbc:geneProductAssociation>
      </reaction>
      <reaction fast="false" id="R_Tr_PPT" reversible="true" name="PEP/Pi translocator" metaid="R_Tr_PPT" fbc:upperFluxBound="cobra_default_ub" fbc:lowerFluxBound="cobra_default_lb">
        <sbml:annotation xmlns:sbml="http://www.sbml.org/sbml/level3/version1/core">
          <rdf:RDF xmlns:rdf="http://www.w3.org/1999/02/22-rdf-syntax-ns#">
            <rdf:Description rdf:about="#R_Tr_PPT">
              <bqbiol:is xmlns:bqbiol="http://biomodels.net/biology-qualifiers/">
                <rdf:Bag>
                  <rdf:li rdf:resource="http://identifiers.org/go/GO:0006810"/>
                  <rdf:li rdf:resource="http://identifiers.org/pubmed/15598803"/>
                </rdf:Bag>
              </bqbiol:is>
            </rdf:Description>
          </rdf:RDF>
        </sbml:annotation>
        <listOfReactants>
          <speciesReference constant="true" species="M_H_c" stoichiometry="1"/>
          <speciesReference constant="true" species="M_PEP_c" stoichiometry="1"/>
          <speciesReference constant="true" species="M_Pi_h" stoichiometry="1"/>
        </listOfReactants>
        <listOfProducts>
          <speciesReference constant="true" species="M_H_h" stoichiometry="1"/>
          <speciesReference constant="true" species="M_PEP_h" stoichiometry="1"/>
          <speciesReference constant="true" species="M_Pi_c" stoichiometry="1"/>
        </listOfProducts>
        <fbc:geneProductAssociation>
          <fbc:or>
            <fbc:geneProductRef fbc:geneProduct="G_AT5G33320"/>
            <fbc:geneProductRef fbc:geneProduct="G_AT3G01550"/>
          </fbc:or>
        </fbc:geneProductAssociation>
      </reaction>
      <reaction fast="false" id="R_Tr_GCA1" reversible="true" name="GCA/GCEA shuffle" metaid="R_Tr_GCA1" fbc:upperFluxBound="cobra_default_ub" fbc:lowerFluxBound="cobra_default_lb">
        <sbml:annotation xmlns:sbml="http://www.sbml.org/sbml/level3/version1/core">
          <rdf:RDF xmlns:rdf="http://www.w3.org/1999/02/22-rdf-syntax-ns#">
            <rdf:Description rdf:about="#R_Tr_GCA1">
              <bqbiol:is xmlns:bqbiol="http://biomodels.net/biology-qualifiers/">
                <rdf:Bag>
                  <rdf:li rdf:resource="http://identifiers.org/go/GO:0006810"/>
                  <rdf:li rdf:resource="http://identifiers.org/pubmed/15598803"/>
                </rdf:Bag>
              </bqbiol:is>
            </rdf:Description>
          </rdf:RDF>
        </sbml:annotation>
        <listOfReactants>
          <speciesReference constant="true" species="M_GCA_h" stoichiometry="1"/>
        </listOfReactants>
        <listOfProducts>
          <speciesReference constant="true" species="M_GCA_c" stoichiometry="1"/>
        </listOfProducts>
        <fbc:geneProductAssociation>
          <fbc:geneProductRef fbc:geneProduct="G_AT1G32080"/>
        </fbc:geneProductAssociation>
      </reaction>
      <reaction fast="false" id="R_Tr_GCEA1" reversible="true" name="GCA/GCEA shuffle" metaid="R_Tr_GCEA1" fbc:upperFluxBound="cobra_default_ub" fbc:lowerFluxBound="cobra_default_lb">
        <sbml:annotation xmlns:sbml="http://www.sbml.org/sbml/level3/version1/core">
          <rdf:RDF xmlns:rdf="http://www.w3.org/1999/02/22-rdf-syntax-ns#">
            <rdf:Description rdf:about="#R_Tr_GCEA1">
              <bqbiol:is xmlns:bqbiol="http://biomodels.net/biology-qualifiers/">
                <rdf:Bag>
                  <rdf:li rdf:resource="http://identifiers.org/go/GO:0006810"/>
                  <rdf:li rdf:resource="http://identifiers.org/isbn/9780732944391"/>
                </rdf:Bag>
              </bqbiol:is>
            </rdf:Description>
          </rdf:RDF>
        </sbml:annotation>
        <listOfReactants>
          <speciesReference constant="true" species="M_GCEA_c" stoichiometry="1"/>
        </listOfReactants>
        <listOfProducts>
          <speciesReference constant="true" species="M_GCEA_h" stoichiometry="1"/>
        </listOfProducts>
        <fbc:geneProductAssociation>
          <fbc:geneProductRef fbc:geneProduct="G_AT1G32080"/>
        </fbc:geneProductAssociation>
      </reaction>
      <reaction fast="false" id="R_Tr_GPT1" reversible="true" name="G6P exporter" metaid="R_Tr_GPT1" fbc:upperFluxBound="cobra_default_ub" fbc:lowerFluxBound="cobra_default_lb">
        <sbml:annotation xmlns:sbml="http://www.sbml.org/sbml/level3/version1/core">
          <rdf:RDF xmlns:rdf="http://www.w3.org/1999/02/22-rdf-syntax-ns#">
            <rdf:Description rdf:about="#R_Tr_GPT1">
              <bqbiol:is xmlns:bqbiol="http://biomodels.net/biology-qualifiers/">
                <rdf:Bag>
                  <rdf:li rdf:resource="http://identifiers.org/go/GO:0006810"/>
                  <rdf:li rdf:resource="http://identifiers.org/isbn/9780732944391"/>
                </rdf:Bag>
              </bqbiol:is>
            </rdf:Description>
          </rdf:RDF>
        </sbml:annotation>
        <listOfReactants>
          <speciesReference constant="true" species="M_G6P_c" stoichiometry="1"/>
          <speciesReference constant="true" species="M_Pi_h" stoichiometry="1"/>
        </listOfReactants>
        <listOfProducts>
          <speciesReference constant="true" species="M_G6P_h" stoichiometry="1"/>
          <speciesReference constant="true" species="M_Pi_c" stoichiometry="1"/>
        </listOfProducts>
        <fbc:geneProductAssociation>
          <fbc:or>
            <fbc:geneProductRef fbc:geneProduct="G_AT5G54800"/>
            <fbc:geneProductRef fbc:geneProduct="G_AT1G61800"/>
          </fbc:or>
        </fbc:geneProductAssociation>
      </reaction>
      <reaction fast="false" id="R_Tr_pGlc" reversible="true" name="Glc transporter" metaid="R_Tr_pGlc" fbc:upperFluxBound="cobra_default_ub" fbc:lowerFluxBound="cobra_default_lb">
        <sbml:annotation xmlns:sbml="http://www.sbml.org/sbml/level3/version1/core">
          <rdf:RDF xmlns:rdf="http://www.w3.org/1999/02/22-rdf-syntax-ns#">
            <rdf:Description rdf:about="#R_Tr_pGlc">
              <bqbiol:is xmlns:bqbiol="http://biomodels.net/biology-qualifiers/">
                <rdf:Bag>
                  <rdf:li rdf:resource="http://identifiers.org/go/GO:0006810"/>
                  <rdf:li rdf:resource="http://identifiers.org/pubmed/21263040"/>
                </rdf:Bag>
              </bqbiol:is>
            </rdf:Description>
          </rdf:RDF>
        </sbml:annotation>
        <listOfReactants>
          <speciesReference constant="true" species="M_Glc_h" stoichiometry="1"/>
        </listOfReactants>
        <listOfProducts>
          <speciesReference constant="true" species="M_Glc_c" stoichiometry="1"/>
        </listOfProducts>
        <fbc:geneProductAssociation>
          <fbc:geneProductRef fbc:geneProduct="G_AT5G16150"/>
        </fbc:geneProductAssociation>
      </reaction>
      <reaction fast="false" id="R_Tr_Mex1" reversible="true" name="Mas exporter" metaid="R_Tr_Mex1" fbc:upperFluxBound="cobra_default_ub" fbc:lowerFluxBound="cobra_default_lb">
        <sbml:annotation xmlns:sbml="http://www.sbml.org/sbml/level3/version1/core">
          <rdf:RDF xmlns:rdf="http://www.w3.org/1999/02/22-rdf-syntax-ns#">
            <rdf:Description rdf:about="#R_Tr_Mex1">
              <bqbiol:is xmlns:bqbiol="http://biomodels.net/biology-qualifiers/">
                <rdf:Bag>
                  <rdf:li rdf:resource="http://identifiers.org/go/GO:0006810"/>
                  <rdf:li rdf:resource="http://identifiers.org/pubmed/15598803"/>
                </rdf:Bag>
              </bqbiol:is>
            </rdf:Description>
          </rdf:RDF>
        </sbml:annotation>
        <listOfReactants>
          <speciesReference constant="true" species="M_Mas_h" stoichiometry="1"/>
        </listOfReactants>
        <listOfProducts>
          <speciesReference constant="true" species="M_Mas_c" stoichiometry="1"/>
        </listOfProducts>
        <fbc:geneProductAssociation>
          <fbc:geneProductRef fbc:geneProduct="G_AT5G17520"/>
        </fbc:geneProductAssociation>
      </reaction>
      <reaction fast="false" id="R_Tr_PLT5" reversible="true" name="Polyol transporter 5" metaid="R_Tr_PLT5" fbc:upperFluxBound="cobra_default_ub" fbc:lowerFluxBound="cobra_default_lb">
        <sbml:annotation xmlns:sbml="http://www.sbml.org/sbml/level3/version1/core">
          <rdf:RDF xmlns:rdf="http://www.w3.org/1999/02/22-rdf-syntax-ns#">
            <rdf:Description rdf:about="#R_Tr_PLT5">
              <bqbiol:is xmlns:bqbiol="http://biomodels.net/biology-qualifiers/">
                <rdf:Bag>
                  <rdf:li rdf:resource="http://identifiers.org/go/GO:0006810"/>
                  <rdf:li rdf:resource="http://identifiers.org/pubmed/15598803"/>
                </rdf:Bag>
              </bqbiol:is>
            </rdf:Description>
          </rdf:RDF>
        </sbml:annotation>
        <listOfReactants>
          <speciesReference constant="true" species="M_Rib_c" stoichiometry="1"/>
        </listOfReactants>
        <listOfProducts>
          <speciesReference constant="true" species="M_Rib_h" stoichiometry="1"/>
        </listOfProducts>
        <fbc:geneProductAssociation>
          <fbc:geneProductRef fbc:geneProduct="G_AT3G18830"/>
        </fbc:geneProductAssociation>
      </reaction>
      <reaction fast="false" id="R_Tr_DIC1" reversible="true" name="Dicarboxylate carrier" metaid="R_Tr_DIC1" fbc:upperFluxBound="cobra_default_ub" fbc:lowerFluxBound="cobra_default_lb">
        <sbml:annotation xmlns:sbml="http://www.sbml.org/sbml/level3/version1/core">
          <rdf:RDF xmlns:rdf="http://www.w3.org/1999/02/22-rdf-syntax-ns#">
            <rdf:Description rdf:about="#R_Tr_DIC1">
              <bqbiol:is xmlns:bqbiol="http://biomodels.net/biology-qualifiers/">
                <rdf:Bag>
                  <rdf:li rdf:resource="http://identifiers.org/go/GO:0006810"/>
                  <rdf:li rdf:resource="http://identifiers.org/pubmed/15598803"/>
                </rdf:Bag>
              </bqbiol:is>
            </rdf:Description>
          </rdf:RDF>
        </sbml:annotation>
        <listOfReactants>
          <speciesReference constant="true" species="M_Mal_c" stoichiometry="1"/>
          <speciesReference constant="true" species="M_Pi_m" stoichiometry="1"/>
        </listOfReactants>
        <listOfProducts>
          <speciesReference constant="true" species="M_Mal_m" stoichiometry="1"/>
          <speciesReference constant="true" species="M_Pi_c" stoichiometry="1"/>
        </listOfProducts>
        <fbc:geneProductAssociation>
          <fbc:or>
            <fbc:geneProductRef fbc:geneProduct="G_AT2G22500"/>
            <fbc:geneProductRef fbc:geneProduct="G_AT4G24570"/>
            <fbc:geneProductRef fbc:geneProduct="G_AT5G09470"/>
          </fbc:or>
        </fbc:geneProductAssociation>
      </reaction>
      <reaction fast="false" id="R_Tr_DIC2" reversible="true" name="Dicarboxylate carrier" metaid="R_Tr_DIC2" fbc:upperFluxBound="cobra_default_ub" fbc:lowerFluxBound="cobra_default_lb">
        <sbml:annotation xmlns:sbml="http://www.sbml.org/sbml/level3/version1/core">
          <rdf:RDF xmlns:rdf="http://www.w3.org/1999/02/22-rdf-syntax-ns#">
            <rdf:Description rdf:about="#R_Tr_DIC2">
              <bqbiol:is xmlns:bqbiol="http://biomodels.net/biology-qualifiers/">
                <rdf:Bag>
                  <rdf:li rdf:resource="http://identifiers.org/go/GO:0006810"/>
                  <rdf:li rdf:resource="http://identifiers.org/pubmed/21443630"/>
                </rdf:Bag>
              </bqbiol:is>
            </rdf:Description>
          </rdf:RDF>
        </sbml:annotation>
        <listOfReactants>
          <speciesReference constant="true" species="M_Pi_m" stoichiometry="1"/>
          <speciesReference constant="true" species="M_SCA_c" stoichiometry="1"/>
        </listOfReactants>
        <listOfProducts>
          <speciesReference constant="true" species="M_Pi_c" stoichiometry="1"/>
          <speciesReference constant="true" species="M_SCA_m" stoichiometry="1"/>
        </listOfProducts>
        <fbc:geneProductAssociation>
          <fbc:or>
            <fbc:geneProductRef fbc:geneProduct="G_AT2G22500"/>
            <fbc:geneProductRef fbc:geneProduct="G_AT4G24570"/>
            <fbc:geneProductRef fbc:geneProduct="G_AT5G09470"/>
          </fbc:or>
        </fbc:geneProductAssociation>
      </reaction>
      <reaction fast="false" id="R_Tr_DIT1" reversible="true" name="Dicarboxylate transporter" metaid="R_Tr_DIT1" fbc:upperFluxBound="cobra_default_ub" fbc:lowerFluxBound="cobra_default_lb">
        <sbml:annotation xmlns:sbml="http://www.sbml.org/sbml/level3/version1/core">
          <rdf:RDF xmlns:rdf="http://www.w3.org/1999/02/22-rdf-syntax-ns#">
            <rdf:Description rdf:about="#R_Tr_DIT1">
              <bqbiol:is xmlns:bqbiol="http://biomodels.net/biology-qualifiers/">
                <rdf:Bag>
                  <rdf:li rdf:resource="http://identifiers.org/go/GO:0006810"/>
                  <rdf:li rdf:resource="http://identifiers.org/pubmed/21443630"/>
                </rdf:Bag>
              </bqbiol:is>
            </rdf:Description>
          </rdf:RDF>
        </sbml:annotation>
        <listOfReactants>
          <speciesReference constant="true" species="M_KG_c" stoichiometry="1"/>
          <speciesReference constant="true" species="M_Mal_h" stoichiometry="1"/>
        </listOfReactants>
        <listOfProducts>
          <speciesReference constant="true" species="M_KG_h" stoichiometry="1"/>
          <speciesReference constant="true" species="M_Mal_c" stoichiometry="1"/>
        </listOfProducts>
        <fbc:geneProductAssociation>
          <fbc:geneProductRef fbc:geneProduct="G_AT5G12860"/>
        </fbc:geneProductAssociation>
      </reaction>
      <reaction fast="false" id="R_Tr_DIT2" reversible="true" name="Dicarboxylate transporter" metaid="R_Tr_DIT2" fbc:upperFluxBound="cobra_default_ub" fbc:lowerFluxBound="cobra_default_lb">
        <sbml:annotation xmlns:sbml="http://www.sbml.org/sbml/level3/version1/core">
          <rdf:RDF xmlns:rdf="http://www.w3.org/1999/02/22-rdf-syntax-ns#">
            <rdf:Description rdf:about="#R_Tr_DIT2">
              <bqbiol:is xmlns:bqbiol="http://biomodels.net/biology-qualifiers/">
                <rdf:Bag>
                  <rdf:li rdf:resource="http://identifiers.org/go/GO:0006810"/>
                  <rdf:li rdf:resource="http://identifiers.org/pubmed/15598803"/>
                </rdf:Bag>
              </bqbiol:is>
            </rdf:Description>
          </rdf:RDF>
        </sbml:annotation>
        <listOfReactants>
          <speciesReference constant="true" species="M_Glu_h" stoichiometry="1"/>
          <speciesReference constant="true" species="M_Mal_c" stoichiometry="1"/>
        </listOfReactants>
        <listOfProducts>
          <speciesReference constant="true" species="M_Glu_c" stoichiometry="1"/>
          <speciesReference constant="true" species="M_Mal_h" stoichiometry="1"/>
        </listOfProducts>
        <fbc:geneProductAssociation>
          <fbc:or>
            <fbc:geneProductRef fbc:geneProduct="G_AT5G64290"/>
            <fbc:geneProductRef fbc:geneProduct="G_AT5G64280"/>
          </fbc:or>
        </fbc:geneProductAssociation>
      </reaction>
      <reaction fast="false" id="R_Tr_DTC1A" reversible="true" name="Di-/ri-carboxylate carrier" metaid="R_Tr_DTC1A" fbc:upperFluxBound="cobra_default_ub" fbc:lowerFluxBound="cobra_default_lb">
        <sbml:annotation xmlns:sbml="http://www.sbml.org/sbml/level3/version1/core">
          <rdf:RDF xmlns:rdf="http://www.w3.org/1999/02/22-rdf-syntax-ns#">
            <rdf:Description rdf:about="#R_Tr_DTC1A">
              <bqbiol:is xmlns:bqbiol="http://biomodels.net/biology-qualifiers/">
                <rdf:Bag>
                  <rdf:li rdf:resource="http://identifiers.org/go/GO:0006810"/>
                  <rdf:li rdf:resource="http://identifiers.org/pubmed/15598803"/>
                </rdf:Bag>
              </bqbiol:is>
            </rdf:Description>
          </rdf:RDF>
        </sbml:annotation>
        <listOfReactants>
          <speciesReference constant="true" species="M_Cit_m" stoichiometry="1"/>
          <speciesReference constant="true" species="M_KG_c" stoichiometry="1"/>
        </listOfReactants>
        <listOfProducts>
          <speciesReference constant="true" species="M_Cit_c" stoichiometry="1"/>
          <speciesReference constant="true" species="M_KG_m" stoichiometry="1"/>
        </listOfProducts>
        <fbc:geneProductAssociation>
          <fbc:geneProductRef fbc:geneProduct="G_AT5G19760"/>
        </fbc:geneProductAssociation>
      </reaction>
      <reaction fast="false" id="R_Tr_DTC1B" reversible="true" name="Di-/ri-carboxylate carrier" metaid="R_Tr_DTC1B" fbc:upperFluxBound="cobra_default_ub" fbc:lowerFluxBound="cobra_default_lb">
        <sbml:annotation xmlns:sbml="http://www.sbml.org/sbml/level3/version1/core">
          <rdf:RDF xmlns:rdf="http://www.w3.org/1999/02/22-rdf-syntax-ns#">
            <rdf:Description rdf:about="#R_Tr_DTC1B">
              <bqbiol:is xmlns:bqbiol="http://biomodels.net/biology-qualifiers/">
                <rdf:Bag>
                  <rdf:li rdf:resource="http://identifiers.org/go/GO:0006810"/>
                  <rdf:li rdf:resource="http://identifiers.org/pubmed/21443630"/>
                </rdf:Bag>
              </bqbiol:is>
            </rdf:Description>
          </rdf:RDF>
        </sbml:annotation>
        <listOfReactants>
          <speciesReference constant="true" species="M_KG_c" stoichiometry="1"/>
          <speciesReference constant="true" species="M_iCit_m" stoichiometry="1"/>
        </listOfReactants>
        <listOfProducts>
          <speciesReference constant="true" species="M_KG_m" stoichiometry="1"/>
          <speciesReference constant="true" species="M_iCit_c" stoichiometry="1"/>
        </listOfProducts>
        <fbc:geneProductAssociation>
          <fbc:geneProductRef fbc:geneProduct="G_AT5G19760"/>
        </fbc:geneProductAssociation>
      </reaction>
      <reaction fast="false" id="R_Tr_DTC1C" reversible="true" name="Di-/ri-carboxylate carrier" metaid="R_Tr_DTC1C" fbc:upperFluxBound="cobra_default_ub" fbc:lowerFluxBound="cobra_default_lb">
        <sbml:annotation xmlns:sbml="http://www.sbml.org/sbml/level3/version1/core">
          <rdf:RDF xmlns:rdf="http://www.w3.org/1999/02/22-rdf-syntax-ns#">
            <rdf:Description rdf:about="#R_Tr_DTC1C">
              <bqbiol:is xmlns:bqbiol="http://biomodels.net/biology-qualifiers/">
                <rdf:Bag>
                  <rdf:li rdf:resource="http://identifiers.org/go/GO:0006810"/>
                  <rdf:li rdf:resource="http://identifiers.org/pubmed/21443630"/>
                </rdf:Bag>
              </bqbiol:is>
            </rdf:Description>
          </rdf:RDF>
        </sbml:annotation>
        <listOfReactants>
          <speciesReference constant="true" species="M_KG_c" stoichiometry="1"/>
          <speciesReference constant="true" species="M_cACN_m" stoichiometry="1"/>
        </listOfReactants>
        <listOfProducts>
          <speciesReference constant="true" species="M_KG_m" stoichiometry="1"/>
          <speciesReference constant="true" species="M_cACN_c" stoichiometry="1"/>
        </listOfProducts>
        <fbc:geneProductAssociation>
          <fbc:geneProductRef fbc:geneProduct="G_AT5G19760"/>
        </fbc:geneProductAssociation>
      </reaction>
      <reaction fast="false" id="R_Tr_DTC2A" reversible="true" name="Di-/ri-carboxylate carrier" metaid="R_Tr_DTC2A" fbc:upperFluxBound="cobra_default_ub" fbc:lowerFluxBound="cobra_default_lb">
        <sbml:annotation xmlns:sbml="http://www.sbml.org/sbml/level3/version1/core">
          <rdf:RDF xmlns:rdf="http://www.w3.org/1999/02/22-rdf-syntax-ns#">
            <rdf:Description rdf:about="#R_Tr_DTC2A">
              <bqbiol:is xmlns:bqbiol="http://biomodels.net/biology-qualifiers/">
                <rdf:Bag>
                  <rdf:li rdf:resource="http://identifiers.org/go/GO:0006810"/>
                  <rdf:li rdf:resource="http://identifiers.org/pubmed/21443630"/>
                </rdf:Bag>
              </bqbiol:is>
            </rdf:Description>
          </rdf:RDF>
        </sbml:annotation>
        <listOfReactants>
          <speciesReference constant="true" species="M_Cit_m" stoichiometry="1"/>
          <speciesReference constant="true" species="M_Mal_c" stoichiometry="1"/>
        </listOfReactants>
        <listOfProducts>
          <speciesReference constant="true" species="M_Cit_c" stoichiometry="1"/>
          <speciesReference constant="true" species="M_Mal_m" stoichiometry="1"/>
        </listOfProducts>
        <fbc:geneProductAssociation>
          <fbc:geneProductRef fbc:geneProduct="G_AT5G19760"/>
        </fbc:geneProductAssociation>
      </reaction>
      <reaction fast="false" id="R_Tr_DTC2B" reversible="true" name="Di-/ri-carboxylate carrier" metaid="R_Tr_DTC2B" fbc:upperFluxBound="cobra_default_ub" fbc:lowerFluxBound="cobra_default_lb">
        <sbml:annotation xmlns:sbml="http://www.sbml.org/sbml/level3/version1/core">
          <rdf:RDF xmlns:rdf="http://www.w3.org/1999/02/22-rdf-syntax-ns#">
            <rdf:Description rdf:about="#R_Tr_DTC2B">
              <bqbiol:is xmlns:bqbiol="http://biomodels.net/biology-qualifiers/">
                <rdf:Bag>
                  <rdf:li rdf:resource="http://identifiers.org/go/GO:0006810"/>
                  <rdf:li rdf:resource="http://identifiers.org/pubmed/21443630"/>
                </rdf:Bag>
              </bqbiol:is>
            </rdf:Description>
          </rdf:RDF>
        </sbml:annotation>
        <listOfReactants>
          <speciesReference constant="true" species="M_Mal_c" stoichiometry="1"/>
          <speciesReference constant="true" species="M_iCit_m" stoichiometry="1"/>
        </listOfReactants>
        <listOfProducts>
          <speciesReference constant="true" species="M_Mal_m" stoichiometry="1"/>
          <speciesReference constant="true" species="M_iCit_c" stoichiometry="1"/>
        </listOfProducts>
        <fbc:geneProductAssociation>
          <fbc:geneProductRef fbc:geneProduct="G_AT5G19760"/>
        </fbc:geneProductAssociation>
      </reaction>
      <reaction fast="false" id="R_Tr_DTC2C" reversible="true" name="Di-/ri-carboxylate carrier" metaid="R_Tr_DTC2C" fbc:upperFluxBound="cobra_default_ub" fbc:lowerFluxBound="cobra_default_lb">
        <sbml:annotation xmlns:sbml="http://www.sbml.org/sbml/level3/version1/core">
          <rdf:RDF xmlns:rdf="http://www.w3.org/1999/02/22-rdf-syntax-ns#">
            <rdf:Description rdf:about="#R_Tr_DTC2C">
              <bqbiol:is xmlns:bqbiol="http://biomodels.net/biology-qualifiers/">
                <rdf:Bag>
                  <rdf:li rdf:resource="http://identifiers.org/go/GO:0006810"/>
                  <rdf:li rdf:resource="http://identifiers.org/pubmed/21443630"/>
                </rdf:Bag>
              </bqbiol:is>
            </rdf:Description>
          </rdf:RDF>
        </sbml:annotation>
        <listOfReactants>
          <speciesReference constant="true" species="M_Mal_c" stoichiometry="1"/>
          <speciesReference constant="true" species="M_cACN_m" stoichiometry="1"/>
        </listOfReactants>
        <listOfProducts>
          <speciesReference constant="true" species="M_Mal_m" stoichiometry="1"/>
          <speciesReference constant="true" species="M_cACN_c" stoichiometry="1"/>
        </listOfProducts>
        <fbc:geneProductAssociation>
          <fbc:geneProductRef fbc:geneProduct="G_AT5G19760"/>
        </fbc:geneProductAssociation>
      </reaction>
      <reaction fast="false" id="R_Tr_DTC3A" reversible="true" name="Di-/ri-carboxylate carrier" metaid="R_Tr_DTC3A" fbc:upperFluxBound="cobra_default_ub" fbc:lowerFluxBound="cobra_default_lb">
        <sbml:annotation xmlns:sbml="http://www.sbml.org/sbml/level3/version1/core">
          <rdf:RDF xmlns:rdf="http://www.w3.org/1999/02/22-rdf-syntax-ns#">
            <rdf:Description rdf:about="#R_Tr_DTC3A">
              <bqbiol:is xmlns:bqbiol="http://biomodels.net/biology-qualifiers/">
                <rdf:Bag>
                  <rdf:li rdf:resource="http://identifiers.org/go/GO:0006810"/>
                  <rdf:li rdf:resource="http://identifiers.org/pubmed/21443630"/>
                </rdf:Bag>
              </bqbiol:is>
            </rdf:Description>
          </rdf:RDF>
        </sbml:annotation>
        <listOfReactants>
          <speciesReference constant="true" species="M_Cit_m" stoichiometry="1"/>
          <speciesReference constant="true" species="M_OAA_c" stoichiometry="1"/>
        </listOfReactants>
        <listOfProducts>
          <speciesReference constant="true" species="M_Cit_c" stoichiometry="1"/>
          <speciesReference constant="true" species="M_OAA_m" stoichiometry="1"/>
        </listOfProducts>
        <fbc:geneProductAssociation>
          <fbc:geneProductRef fbc:geneProduct="G_AT5G19760"/>
        </fbc:geneProductAssociation>
      </reaction>
      <reaction fast="false" id="R_Tr_DTC3B" reversible="true" name="Di-/ri-carboxylate carrier" metaid="R_Tr_DTC3B" fbc:upperFluxBound="cobra_default_ub" fbc:lowerFluxBound="cobra_default_lb">
        <sbml:annotation xmlns:sbml="http://www.sbml.org/sbml/level3/version1/core">
          <rdf:RDF xmlns:rdf="http://www.w3.org/1999/02/22-rdf-syntax-ns#">
            <rdf:Description rdf:about="#R_Tr_DTC3B">
              <bqbiol:is xmlns:bqbiol="http://biomodels.net/biology-qualifiers/">
                <rdf:Bag>
                  <rdf:li rdf:resource="http://identifiers.org/go/GO:0006810"/>
                  <rdf:li rdf:resource="http://identifiers.org/pubmed/21443630"/>
                </rdf:Bag>
              </bqbiol:is>
            </rdf:Description>
          </rdf:RDF>
        </sbml:annotation>
        <listOfReactants>
          <speciesReference constant="true" species="M_OAA_c" stoichiometry="1"/>
          <speciesReference constant="true" species="M_iCit_m" stoichiometry="1"/>
        </listOfReactants>
        <listOfProducts>
          <speciesReference constant="true" species="M_OAA_m" stoichiometry="1"/>
          <speciesReference constant="true" species="M_iCit_c" stoichiometry="1"/>
        </listOfProducts>
        <fbc:geneProductAssociation>
          <fbc:geneProductRef fbc:geneProduct="G_AT5G19760"/>
        </fbc:geneProductAssociation>
      </reaction>
      <reaction fast="false" id="R_Tr_DTC3C" reversible="true" name="Di-/ri-carboxylate carrier" metaid="R_Tr_DTC3C" fbc:upperFluxBound="cobra_default_ub" fbc:lowerFluxBound="cobra_default_lb">
        <sbml:annotation xmlns:sbml="http://www.sbml.org/sbml/level3/version1/core">
          <rdf:RDF xmlns:rdf="http://www.w3.org/1999/02/22-rdf-syntax-ns#">
            <rdf:Description rdf:about="#R_Tr_DTC3C">
              <bqbiol:is xmlns:bqbiol="http://biomodels.net/biology-qualifiers/">
                <rdf:Bag>
                  <rdf:li rdf:resource="http://identifiers.org/go/GO:0006810"/>
                  <rdf:li rdf:resource="http://identifiers.org/pubmed/21443630"/>
                </rdf:Bag>
              </bqbiol:is>
            </rdf:Description>
          </rdf:RDF>
        </sbml:annotation>
        <listOfReactants>
          <speciesReference constant="true" species="M_OAA_c" stoichiometry="1"/>
          <speciesReference constant="true" species="M_cACN_m" stoichiometry="1"/>
        </listOfReactants>
        <listOfProducts>
          <speciesReference constant="true" species="M_OAA_m" stoichiometry="1"/>
          <speciesReference constant="true" species="M_cACN_c" stoichiometry="1"/>
        </listOfProducts>
        <fbc:geneProductAssociation>
          <fbc:geneProductRef fbc:geneProduct="G_AT5G19760"/>
        </fbc:geneProductAssociation>
      </reaction>
      <reaction fast="false" id="R_Tr_DTC4A" reversible="true" name="Di-/ri-carboxylate carrier" metaid="R_Tr_DTC4A" fbc:upperFluxBound="cobra_default_ub" fbc:lowerFluxBound="cobra_default_lb">
        <sbml:annotation xmlns:sbml="http://www.sbml.org/sbml/level3/version1/core">
          <rdf:RDF xmlns:rdf="http://www.w3.org/1999/02/22-rdf-syntax-ns#">
            <rdf:Description rdf:about="#R_Tr_DTC4A">
              <bqbiol:is xmlns:bqbiol="http://biomodels.net/biology-qualifiers/">
                <rdf:Bag>
                  <rdf:li rdf:resource="http://identifiers.org/go/GO:0006810"/>
                  <rdf:li rdf:resource="http://identifiers.org/pubmed/21443630"/>
                </rdf:Bag>
              </bqbiol:is>
            </rdf:Description>
          </rdf:RDF>
        </sbml:annotation>
        <listOfReactants>
          <speciesReference constant="true" species="M_Cit_m" stoichiometry="1"/>
          <speciesReference constant="true" species="M_SCA_c" stoichiometry="1"/>
        </listOfReactants>
        <listOfProducts>
          <speciesReference constant="true" species="M_Cit_c" stoichiometry="1"/>
          <speciesReference constant="true" species="M_SCA_m" stoichiometry="1"/>
        </listOfProducts>
        <fbc:geneProductAssociation>
          <fbc:geneProductRef fbc:geneProduct="G_AT5G19760"/>
        </fbc:geneProductAssociation>
      </reaction>
      <reaction fast="false" id="R_Tr_DTC4B" reversible="true" name="Di-/ri-carboxylate carrier" metaid="R_Tr_DTC4B" fbc:upperFluxBound="cobra_default_ub" fbc:lowerFluxBound="cobra_default_lb">
        <sbml:annotation xmlns:sbml="http://www.sbml.org/sbml/level3/version1/core">
          <rdf:RDF xmlns:rdf="http://www.w3.org/1999/02/22-rdf-syntax-ns#">
            <rdf:Description rdf:about="#R_Tr_DTC4B">
              <bqbiol:is xmlns:bqbiol="http://biomodels.net/biology-qualifiers/">
                <rdf:Bag>
                  <rdf:li rdf:resource="http://identifiers.org/go/GO:0006810"/>
                  <rdf:li rdf:resource="http://identifiers.org/pubmed/21443630"/>
                </rdf:Bag>
              </bqbiol:is>
            </rdf:Description>
          </rdf:RDF>
        </sbml:annotation>
        <listOfReactants>
          <speciesReference constant="true" species="M_SCA_c" stoichiometry="1"/>
          <speciesReference constant="true" species="M_iCit_m" stoichiometry="1"/>
        </listOfReactants>
        <listOfProducts>
          <speciesReference constant="true" species="M_SCA_m" stoichiometry="1"/>
          <speciesReference constant="true" species="M_iCit_c" stoichiometry="1"/>
        </listOfProducts>
        <fbc:geneProductAssociation>
          <fbc:geneProductRef fbc:geneProduct="G_AT5G19760"/>
        </fbc:geneProductAssociation>
      </reaction>
      <reaction fast="false" id="R_Tr_DTC4C" reversible="true" name="Di-/ri-carboxylate carrier" metaid="R_Tr_DTC4C" fbc:upperFluxBound="cobra_default_ub" fbc:lowerFluxBound="cobra_default_lb">
        <sbml:annotation xmlns:sbml="http://www.sbml.org/sbml/level3/version1/core">
          <rdf:RDF xmlns:rdf="http://www.w3.org/1999/02/22-rdf-syntax-ns#">
            <rdf:Description rdf:about="#R_Tr_DTC4C">
              <bqbiol:is xmlns:bqbiol="http://biomodels.net/biology-qualifiers/">
                <rdf:Bag>
                  <rdf:li rdf:resource="http://identifiers.org/go/GO:0006810"/>
                  <rdf:li rdf:resource="http://identifiers.org/pubmed/21443630"/>
                </rdf:Bag>
              </bqbiol:is>
            </rdf:Description>
          </rdf:RDF>
        </sbml:annotation>
        <listOfReactants>
          <speciesReference constant="true" species="M_SCA_c" stoichiometry="1"/>
          <speciesReference constant="true" species="M_cACN_m" stoichiometry="1"/>
        </listOfReactants>
        <listOfProducts>
          <speciesReference constant="true" species="M_SCA_m" stoichiometry="1"/>
          <speciesReference constant="true" species="M_cACN_c" stoichiometry="1"/>
        </listOfProducts>
        <fbc:geneProductAssociation>
          <fbc:geneProductRef fbc:geneProduct="G_AT5G19760"/>
        </fbc:geneProductAssociation>
      </reaction>
      <reaction fast="false" id="R_Tr_SFC" reversible="true" name="SCA/Fum carrier" metaid="R_Tr_SFC" fbc:upperFluxBound="cobra_default_ub" fbc:lowerFluxBound="cobra_default_lb">
        <sbml:annotation xmlns:sbml="http://www.sbml.org/sbml/level3/version1/core">
          <rdf:RDF xmlns:rdf="http://www.w3.org/1999/02/22-rdf-syntax-ns#">
            <rdf:Description rdf:about="#R_Tr_SFC">
              <bqbiol:is xmlns:bqbiol="http://biomodels.net/biology-qualifiers/">
                <rdf:Bag>
                  <rdf:li rdf:resource="http://identifiers.org/go/GO:0006810"/>
                  <rdf:li rdf:resource="http://identifiers.org/pubmed/21443630"/>
                </rdf:Bag>
              </bqbiol:is>
            </rdf:Description>
          </rdf:RDF>
        </sbml:annotation>
        <listOfReactants>
          <speciesReference constant="true" species="M_Fum_m" stoichiometry="1"/>
          <speciesReference constant="true" species="M_SCA_c" stoichiometry="1"/>
        </listOfReactants>
        <listOfProducts>
          <speciesReference constant="true" species="M_Fum_c" stoichiometry="1"/>
          <speciesReference constant="true" species="M_SCA_m" stoichiometry="1"/>
        </listOfProducts>
        <fbc:geneProductAssociation>
          <fbc:geneProductRef fbc:geneProduct="G_AT5G01340"/>
        </fbc:geneProductAssociation>
      </reaction>
      <reaction fast="false" id="R_Tr_BAC1" reversible="true" name="Basic amino acid carriers" metaid="R_Tr_BAC1" fbc:upperFluxBound="cobra_default_ub" fbc:lowerFluxBound="cobra_default_lb">
        <sbml:annotation xmlns:sbml="http://www.sbml.org/sbml/level3/version1/core">
          <rdf:RDF xmlns:rdf="http://www.w3.org/1999/02/22-rdf-syntax-ns#">
            <rdf:Description rdf:about="#R_Tr_BAC1">
              <bqbiol:is xmlns:bqbiol="http://biomodels.net/biology-qualifiers/">
                <rdf:Bag>
                  <rdf:li rdf:resource="http://identifiers.org/go/GO:0006810"/>
                  <rdf:li rdf:resource="http://identifiers.org/pubmed/21501262"/>
                </rdf:Bag>
              </bqbiol:is>
            </rdf:Description>
          </rdf:RDF>
        </sbml:annotation>
        <listOfReactants>
          <speciesReference constant="true" species="M_Arg_c" stoichiometry="1"/>
          <speciesReference constant="true" species="M_His_m" stoichiometry="1"/>
        </listOfReactants>
        <listOfProducts>
          <speciesReference constant="true" species="M_Arg_m" stoichiometry="1"/>
          <speciesReference constant="true" species="M_His_c" stoichiometry="1"/>
        </listOfProducts>
        <fbc:geneProductAssociation>
          <fbc:or>
            <fbc:geneProductRef fbc:geneProduct="G_AT2G33820"/>
            <fbc:geneProductRef fbc:geneProduct="G_AT1G79900"/>
          </fbc:or>
        </fbc:geneProductAssociation>
      </reaction>
      <reaction fast="false" id="R_Tr_BAC2" reversible="true" name="Basic amino acid carriers" metaid="R_Tr_BAC2" fbc:upperFluxBound="cobra_default_ub" fbc:lowerFluxBound="cobra_default_lb">
        <sbml:annotation xmlns:sbml="http://www.sbml.org/sbml/level3/version1/core">
          <rdf:RDF xmlns:rdf="http://www.w3.org/1999/02/22-rdf-syntax-ns#">
            <rdf:Description rdf:about="#R_Tr_BAC2">
              <bqbiol:is xmlns:bqbiol="http://biomodels.net/biology-qualifiers/">
                <rdf:Bag>
                  <rdf:li rdf:resource="http://identifiers.org/go/GO:0006810"/>
                  <rdf:li rdf:resource="http://identifiers.org/pubmed/21443630"/>
                </rdf:Bag>
              </bqbiol:is>
            </rdf:Description>
          </rdf:RDF>
        </sbml:annotation>
        <listOfReactants>
          <speciesReference constant="true" species="M_Arg_c" stoichiometry="1"/>
          <speciesReference constant="true" species="M_Lys_m" stoichiometry="1"/>
        </listOfReactants>
        <listOfProducts>
          <speciesReference constant="true" species="M_Arg_m" stoichiometry="1"/>
          <speciesReference constant="true" species="M_Lys_c" stoichiometry="1"/>
        </listOfProducts>
        <fbc:geneProductAssociation>
          <fbc:or>
            <fbc:geneProductRef fbc:geneProduct="G_AT2G33820"/>
            <fbc:geneProductRef fbc:geneProduct="G_AT1G79900"/>
          </fbc:or>
        </fbc:geneProductAssociation>
      </reaction>
      <reaction fast="false" id="R_Tr_ProU" reversible="true" name="Pro uniporter" metaid="R_Tr_ProU" fbc:upperFluxBound="cobra_default_ub" fbc:lowerFluxBound="cobra_default_lb">
        <sbml:annotation xmlns:sbml="http://www.sbml.org/sbml/level3/version1/core">
          <rdf:RDF xmlns:rdf="http://www.w3.org/1999/02/22-rdf-syntax-ns#">
            <rdf:Description rdf:about="#R_Tr_ProU">
              <bqbiol:is xmlns:bqbiol="http://biomodels.net/biology-qualifiers/">
                <rdf:Bag>
                  <rdf:li rdf:resource="http://identifiers.org/go/GO:0006810"/>
                  <rdf:li rdf:resource="http://identifiers.org/pubmed/21443630"/>
                </rdf:Bag>
              </bqbiol:is>
            </rdf:Description>
          </rdf:RDF>
        </sbml:annotation>
        <listOfReactants>
          <speciesReference constant="true" species="M_Pro_c" stoichiometry="1"/>
        </listOfReactants>
        <listOfProducts>
          <speciesReference constant="true" species="M_Pro_m" stoichiometry="1"/>
        </listOfProducts>
      </reaction>
      <reaction fast="false" id="R_Tr_ProA" reversible="true" name="Pro/Glu antiporter" metaid="R_Tr_ProA" fbc:upperFluxBound="cobra_default_ub" fbc:lowerFluxBound="cobra_default_lb">
        <sbml:annotation xmlns:sbml="http://www.sbml.org/sbml/level3/version1/core">
          <rdf:RDF xmlns:rdf="http://www.w3.org/1999/02/22-rdf-syntax-ns#">
            <rdf:Description rdf:about="#R_Tr_ProA">
              <bqbiol:is xmlns:bqbiol="http://biomodels.net/biology-qualifiers/">
                <rdf:Bag>
                  <rdf:li rdf:resource="http://identifiers.org/go/GO:0006810"/>
                  <rdf:li rdf:resource="http://identifiers.org/pubmed/16322984"/>
                </rdf:Bag>
              </bqbiol:is>
            </rdf:Description>
          </rdf:RDF>
        </sbml:annotation>
        <listOfReactants>
          <speciesReference constant="true" species="M_Glu_m" stoichiometry="1"/>
          <speciesReference constant="true" species="M_Pro_c" stoichiometry="1"/>
        </listOfReactants>
        <listOfProducts>
          <speciesReference constant="true" species="M_Glu_c" stoichiometry="1"/>
          <speciesReference constant="true" species="M_Pro_m" stoichiometry="1"/>
        </listOfProducts>
      </reaction>
      <reaction fast="false" id="R_Tr_P5C1" reversible="true" name="P5C exporter" metaid="R_Tr_P5C1" fbc:upperFluxBound="cobra_default_ub" fbc:lowerFluxBound="cobra_default_lb">
        <sbml:annotation xmlns:sbml="http://www.sbml.org/sbml/level3/version1/core">
          <rdf:RDF xmlns:rdf="http://www.w3.org/1999/02/22-rdf-syntax-ns#">
            <rdf:Description rdf:about="#R_Tr_P5C1">
              <bqbiol:is xmlns:bqbiol="http://biomodels.net/biology-qualifiers/">
                <rdf:Bag>
                  <rdf:li rdf:resource="http://identifiers.org/go/GO:0006810"/>
                  <rdf:li rdf:resource="http://identifiers.org/pubmed/16322984"/>
                </rdf:Bag>
              </bqbiol:is>
            </rdf:Description>
          </rdf:RDF>
        </sbml:annotation>
        <listOfReactants>
          <speciesReference constant="true" species="M_P5C_h" stoichiometry="1"/>
        </listOfReactants>
        <listOfProducts>
          <speciesReference constant="true" species="M_P5C_c" stoichiometry="1"/>
        </listOfProducts>
      </reaction>
      <reaction fast="false" id="R_Tr_P5C2" reversible="true" name="P5C exporter" metaid="R_Tr_P5C2" fbc:upperFluxBound="cobra_default_ub" fbc:lowerFluxBound="cobra_default_lb">
        <sbml:annotation xmlns:sbml="http://www.sbml.org/sbml/level3/version1/core">
          <rdf:RDF xmlns:rdf="http://www.w3.org/1999/02/22-rdf-syntax-ns#">
            <rdf:Description rdf:about="#R_Tr_P5C2">
              <bqbiol:is xmlns:bqbiol="http://biomodels.net/biology-qualifiers/">
                <rdf:Bag>
                  <rdf:li rdf:resource="http://identifiers.org/go/GO:0006810"/>
                  <rdf:li rdf:resource="http://identifiers.org/pubmed/20204435"/>
                </rdf:Bag>
              </bqbiol:is>
            </rdf:Description>
          </rdf:RDF>
        </sbml:annotation>
        <listOfReactants>
          <speciesReference constant="true" species="M_P5C_m" stoichiometry="1"/>
        </listOfReactants>
        <listOfProducts>
          <speciesReference constant="true" species="M_P5C_c" stoichiometry="1"/>
        </listOfProducts>
      </reaction>
      <reaction fast="false" id="R_Tr_PRPP" reversible="true" name="PRPP exporter" metaid="R_Tr_PRPP" fbc:upperFluxBound="cobra_default_ub" fbc:lowerFluxBound="cobra_default_lb">
        <sbml:annotation xmlns:sbml="http://www.sbml.org/sbml/level3/version1/core">
          <rdf:RDF xmlns:rdf="http://www.w3.org/1999/02/22-rdf-syntax-ns#">
            <rdf:Description rdf:about="#R_Tr_PRPP">
              <bqbiol:is xmlns:bqbiol="http://biomodels.net/biology-qualifiers/">
                <rdf:Bag>
                  <rdf:li rdf:resource="http://identifiers.org/go/GO:0006810"/>
                  <rdf:li rdf:resource="http://identifiers.org/pubmed/20204435"/>
                </rdf:Bag>
              </bqbiol:is>
            </rdf:Description>
          </rdf:RDF>
        </sbml:annotation>
        <listOfReactants>
          <speciesReference constant="true" species="M_H_h" stoichiometry="1"/>
          <speciesReference constant="true" species="M_PRPP_h" stoichiometry="1"/>
        </listOfReactants>
        <listOfProducts>
          <speciesReference constant="true" species="M_PRPP_c" stoichiometry="1"/>
        </listOfProducts>
      </reaction>
      <reaction fast="false" id="R_Tr_Fum" reversible="true" name="Fum exporter" metaid="R_Tr_Fum" fbc:upperFluxBound="cobra_default_ub" fbc:lowerFluxBound="cobra_default_lb">
        <sbml:annotation xmlns:sbml="http://www.sbml.org/sbml/level3/version1/core">
          <rdf:RDF xmlns:rdf="http://www.w3.org/1999/02/22-rdf-syntax-ns#">
            <rdf:Description rdf:about="#R_Tr_Fum">
              <bqbiol:is xmlns:bqbiol="http://biomodels.net/biology-qualifiers/">
                <rdf:Bag>
                  <rdf:li rdf:resource="http://identifiers.org/go/GO:0006810"/>
                </rdf:Bag>
              </bqbiol:is>
            </rdf:Description>
          </rdf:RDF>
        </sbml:annotation>
        <listOfReactants>
          <speciesReference constant="true" species="M_Fum_h" stoichiometry="1"/>
        </listOfReactants>
        <listOfProducts>
          <speciesReference constant="true" species="M_Fum_c" stoichiometry="1"/>
        </listOfProducts>
      </reaction>
      <reaction fast="false" id="R_Tr_HCys" reversible="true" name="H-Cys exporter" metaid="R_Tr_HCys" fbc:upperFluxBound="cobra_default_ub" fbc:lowerFluxBound="cobra_default_lb">
        <sbml:annotation xmlns:sbml="http://www.sbml.org/sbml/level3/version1/core">
          <rdf:RDF xmlns:rdf="http://www.w3.org/1999/02/22-rdf-syntax-ns#">
            <rdf:Description rdf:about="#R_Tr_HCys">
              <bqbiol:is xmlns:bqbiol="http://biomodels.net/biology-qualifiers/">
                <rdf:Bag>
                  <rdf:li rdf:resource="http://identifiers.org/go/GO:0006810"/>
                </rdf:Bag>
              </bqbiol:is>
            </rdf:Description>
          </rdf:RDF>
        </sbml:annotation>
        <listOfReactants>
          <speciesReference constant="true" species="M_H_DASH_Cys_h" stoichiometry="1"/>
        </listOfReactants>
        <listOfProducts>
          <speciesReference constant="true" species="M_H_DASH_Cys_c" stoichiometry="1"/>
        </listOfProducts>
      </reaction>
      <reaction fast="false" id="R_Tr_ORO" reversible="true" name="ORO exporter" metaid="R_Tr_ORO" fbc:upperFluxBound="cobra_default_ub" fbc:lowerFluxBound="cobra_default_lb">
        <sbml:annotation xmlns:sbml="http://www.sbml.org/sbml/level3/version1/core">
          <rdf:RDF xmlns:rdf="http://www.w3.org/1999/02/22-rdf-syntax-ns#">
            <rdf:Description rdf:about="#R_Tr_ORO">
              <bqbiol:is xmlns:bqbiol="http://biomodels.net/biology-qualifiers/">
                <rdf:Bag>
                  <rdf:li rdf:resource="http://identifiers.org/go/GO:0006810"/>
                  <rdf:li rdf:resource="http://identifiers.org/pubmed/11337394"/>
                </rdf:Bag>
              </bqbiol:is>
            </rdf:Description>
          </rdf:RDF>
        </sbml:annotation>
        <listOfReactants>
          <speciesReference constant="true" species="M_ORO_m" stoichiometry="1"/>
        </listOfReactants>
        <listOfProducts>
          <speciesReference constant="true" species="M_ORO_c" stoichiometry="1"/>
        </listOfProducts>
      </reaction>
      <reaction fast="false" id="R_Tr_DHO1" reversible="true" name="DHO shuffle" metaid="R_Tr_DHO1" fbc:upperFluxBound="cobra_default_ub" fbc:lowerFluxBound="cobra_default_lb">
        <sbml:annotation xmlns:sbml="http://www.sbml.org/sbml/level3/version1/core">
          <rdf:RDF xmlns:rdf="http://www.w3.org/1999/02/22-rdf-syntax-ns#">
            <rdf:Description rdf:about="#R_Tr_DHO1">
              <bqbiol:is xmlns:bqbiol="http://biomodels.net/biology-qualifiers/">
                <rdf:Bag>
                  <rdf:li rdf:resource="http://identifiers.org/go/GO:0006810"/>
                  <rdf:li rdf:resource="http://identifiers.org/pubmed/16669783"/>
                </rdf:Bag>
              </bqbiol:is>
            </rdf:Description>
          </rdf:RDF>
        </sbml:annotation>
        <listOfReactants>
          <speciesReference constant="true" species="M_DHO_h" stoichiometry="1"/>
        </listOfReactants>
        <listOfProducts>
          <speciesReference constant="true" species="M_DHO_c" stoichiometry="1"/>
        </listOfProducts>
      </reaction>
      <reaction fast="false" id="R_Tr_DHO2" reversible="true" name="DHO shuffle" metaid="R_Tr_DHO2" fbc:upperFluxBound="cobra_default_ub" fbc:lowerFluxBound="cobra_default_lb">
        <sbml:annotation xmlns:sbml="http://www.sbml.org/sbml/level3/version1/core">
          <rdf:RDF xmlns:rdf="http://www.w3.org/1999/02/22-rdf-syntax-ns#">
            <rdf:Description rdf:about="#R_Tr_DHO2">
              <bqbiol:is xmlns:bqbiol="http://biomodels.net/biology-qualifiers/">
                <rdf:Bag>
                  <rdf:li rdf:resource="http://identifiers.org/go/GO:0006810"/>
                  <rdf:li rdf:resource="http://identifiers.org/pubmed/16669783"/>
                </rdf:Bag>
              </bqbiol:is>
            </rdf:Description>
          </rdf:RDF>
        </sbml:annotation>
        <listOfReactants>
          <speciesReference constant="true" species="M_DHO_c" stoichiometry="1"/>
        </listOfReactants>
        <listOfProducts>
          <speciesReference constant="true" species="M_DHO_m" stoichiometry="1"/>
        </listOfProducts>
      </reaction>
      <reaction fast="false" id="R_Tr_GlySer" reversible="true" name="Gly/Ser shuffle" metaid="R_Tr_GlySer" fbc:upperFluxBound="cobra_default_ub" fbc:lowerFluxBound="cobra_default_lb">
        <sbml:annotation xmlns:sbml="http://www.sbml.org/sbml/level3/version1/core">
          <rdf:RDF xmlns:rdf="http://www.w3.org/1999/02/22-rdf-syntax-ns#">
            <rdf:Description rdf:about="#R_Tr_GlySer">
              <bqbiol:is xmlns:bqbiol="http://biomodels.net/biology-qualifiers/">
                <rdf:Bag>
                  <rdf:li rdf:resource="http://identifiers.org/go/GO:0006810"/>
                  <rdf:li rdf:resource="http://identifiers.org/pubmed/16669783"/>
                </rdf:Bag>
              </bqbiol:is>
            </rdf:Description>
          </rdf:RDF>
        </sbml:annotation>
        <listOfReactants>
          <speciesReference constant="true" species="M_Gly_c" stoichiometry="1"/>
          <speciesReference constant="true" species="M_Ser_m" stoichiometry="1"/>
        </listOfReactants>
        <listOfProducts>
          <speciesReference constant="true" species="M_Gly_m" stoichiometry="1"/>
          <speciesReference constant="true" species="M_Ser_c" stoichiometry="1"/>
        </listOfProducts>
      </reaction>
      <reaction fast="false" id="R_Tr_O2h" reversible="true" name="O2 diffusion" metaid="R_Tr_O2h" fbc:upperFluxBound="cobra_default_ub" fbc:lowerFluxBound="cobra_default_lb">
        <sbml:annotation xmlns:sbml="http://www.sbml.org/sbml/level3/version1/core">
          <rdf:RDF xmlns:rdf="http://www.w3.org/1999/02/22-rdf-syntax-ns#">
            <rdf:Description rdf:about="#R_Tr_O2h">
              <bqbiol:is xmlns:bqbiol="http://biomodels.net/biology-qualifiers/">
                <rdf:Bag>
                  <rdf:li rdf:resource="http://identifiers.org/go/GO:0006810"/>
                  <rdf:li rdf:resource="http://identifiers.org/isbn/9780732944391"/>
                </rdf:Bag>
              </bqbiol:is>
            </rdf:Description>
          </rdf:RDF>
        </sbml:annotation>
        <listOfReactants>
          <speciesReference constant="true" species="M_O2_c" stoichiometry="1"/>
        </listOfReactants>
        <listOfProducts>
          <speciesReference constant="true" species="M_O2_h" stoichiometry="1"/>
        </listOfProducts>
      </reaction>
      <reaction fast="false" id="R_Tr_O2m" reversible="true" name="O2 diffusion" metaid="R_Tr_O2m" fbc:upperFluxBound="cobra_default_ub" fbc:lowerFluxBound="cobra_default_lb">
        <sbml:annotation xmlns:sbml="http://www.sbml.org/sbml/level3/version1/core">
          <rdf:RDF xmlns:rdf="http://www.w3.org/1999/02/22-rdf-syntax-ns#">
            <rdf:Description rdf:about="#R_Tr_O2m">
              <bqbiol:is xmlns:bqbiol="http://biomodels.net/biology-qualifiers/">
                <rdf:Bag>
                  <rdf:li rdf:resource="http://identifiers.org/go/GO:0006810"/>
                </rdf:Bag>
              </bqbiol:is>
            </rdf:Description>
          </rdf:RDF>
        </sbml:annotation>
        <listOfReactants>
          <speciesReference constant="true" species="M_O2_c" stoichiometry="1"/>
        </listOfReactants>
        <listOfProducts>
          <speciesReference constant="true" species="M_O2_m" stoichiometry="1"/>
        </listOfProducts>
      </reaction>
      <reaction fast="false" id="R_Tr_O2p" reversible="true" name="O2 diffusion" metaid="R_Tr_O2p" fbc:upperFluxBound="cobra_default_ub" fbc:lowerFluxBound="cobra_default_lb">
        <sbml:annotation xmlns:sbml="http://www.sbml.org/sbml/level3/version1/core">
          <rdf:RDF xmlns:rdf="http://www.w3.org/1999/02/22-rdf-syntax-ns#">
            <rdf:Description rdf:about="#R_Tr_O2p">
              <bqbiol:is xmlns:bqbiol="http://biomodels.net/biology-qualifiers/">
                <rdf:Bag>
                  <rdf:li rdf:resource="http://identifiers.org/go/GO:0006810"/>
                </rdf:Bag>
              </bqbiol:is>
            </rdf:Description>
          </rdf:RDF>
        </sbml:annotation>
        <listOfReactants>
          <speciesReference constant="true" species="M_O2_c" stoichiometry="1"/>
        </listOfReactants>
        <listOfProducts>
          <speciesReference constant="true" species="M_O2_p" stoichiometry="1"/>
        </listOfProducts>
      </reaction>
      <reaction fast="false" id="R_Tr_CO2h" reversible="true" name="CO2 diffusion" metaid="R_Tr_CO2h" fbc:upperFluxBound="cobra_default_ub" fbc:lowerFluxBound="cobra_default_lb">
        <sbml:annotation xmlns:sbml="http://www.sbml.org/sbml/level3/version1/core">
          <rdf:RDF xmlns:rdf="http://www.w3.org/1999/02/22-rdf-syntax-ns#">
            <rdf:Description rdf:about="#R_Tr_CO2h">
              <bqbiol:is xmlns:bqbiol="http://biomodels.net/biology-qualifiers/">
                <rdf:Bag>
                  <rdf:li rdf:resource="http://identifiers.org/go/GO:0006810"/>
                </rdf:Bag>
              </bqbiol:is>
            </rdf:Description>
          </rdf:RDF>
        </sbml:annotation>
        <listOfReactants>
          <speciesReference constant="true" species="M_CO2_c" stoichiometry="1"/>
        </listOfReactants>
        <listOfProducts>
          <speciesReference constant="true" species="M_CO2_h" stoichiometry="1"/>
        </listOfProducts>
      </reaction>
      <reaction fast="false" id="R_Tr_CO2m" reversible="true" name="CO2 diffusion" metaid="R_Tr_CO2m" fbc:upperFluxBound="cobra_default_ub" fbc:lowerFluxBound="cobra_default_lb">
        <sbml:annotation xmlns:sbml="http://www.sbml.org/sbml/level3/version1/core">
          <rdf:RDF xmlns:rdf="http://www.w3.org/1999/02/22-rdf-syntax-ns#">
            <rdf:Description rdf:about="#R_Tr_CO2m">
              <bqbiol:is xmlns:bqbiol="http://biomodels.net/biology-qualifiers/">
                <rdf:Bag>
                  <rdf:li rdf:resource="http://identifiers.org/go/GO:0006810"/>
                </rdf:Bag>
              </bqbiol:is>
            </rdf:Description>
          </rdf:RDF>
        </sbml:annotation>
        <listOfReactants>
          <speciesReference constant="true" species="M_CO2_c" stoichiometry="1"/>
        </listOfReactants>
        <listOfProducts>
          <speciesReference constant="true" species="M_CO2_m" stoichiometry="1"/>
        </listOfProducts>
      </reaction>
      <reaction fast="false" id="R_Tr_H2Oh" reversible="true" name="H2O diffusion" metaid="R_Tr_H2Oh" fbc:upperFluxBound="cobra_default_ub" fbc:lowerFluxBound="cobra_default_lb">
        <sbml:annotation xmlns:sbml="http://www.sbml.org/sbml/level3/version1/core">
          <rdf:RDF xmlns:rdf="http://www.w3.org/1999/02/22-rdf-syntax-ns#">
            <rdf:Description rdf:about="#R_Tr_H2Oh">
              <bqbiol:is xmlns:bqbiol="http://biomodels.net/biology-qualifiers/">
                <rdf:Bag>
                  <rdf:li rdf:resource="http://identifiers.org/go/GO:0006810"/>
                </rdf:Bag>
              </bqbiol:is>
            </rdf:Description>
          </rdf:RDF>
        </sbml:annotation>
        <listOfReactants>
          <speciesReference constant="true" species="M_H2O_c" stoichiometry="1"/>
        </listOfReactants>
        <listOfProducts>
          <speciesReference constant="true" species="M_H2O_h" stoichiometry="1"/>
        </listOfProducts>
      </reaction>
      <reaction fast="false" id="R_Tr_H2Om" reversible="true" name="H2O diffusion" metaid="R_Tr_H2Om" fbc:upperFluxBound="cobra_default_ub" fbc:lowerFluxBound="cobra_default_lb">
        <sbml:annotation xmlns:sbml="http://www.sbml.org/sbml/level3/version1/core">
          <rdf:RDF xmlns:rdf="http://www.w3.org/1999/02/22-rdf-syntax-ns#">
            <rdf:Description rdf:about="#R_Tr_H2Om">
              <bqbiol:is xmlns:bqbiol="http://biomodels.net/biology-qualifiers/">
                <rdf:Bag>
                  <rdf:li rdf:resource="http://identifiers.org/go/GO:0006810"/>
                </rdf:Bag>
              </bqbiol:is>
            </rdf:Description>
          </rdf:RDF>
        </sbml:annotation>
        <listOfReactants>
          <speciesReference constant="true" species="M_H2O_c" stoichiometry="1"/>
        </listOfReactants>
        <listOfProducts>
          <speciesReference constant="true" species="M_H2O_m" stoichiometry="1"/>
        </listOfProducts>
      </reaction>
      <reaction fast="false" id="R_Tr_H2Op" reversible="true" name="H2O diffusion" metaid="R_Tr_H2Op" fbc:upperFluxBound="cobra_default_ub" fbc:lowerFluxBound="cobra_default_lb">
        <sbml:annotation xmlns:sbml="http://www.sbml.org/sbml/level3/version1/core">
          <rdf:RDF xmlns:rdf="http://www.w3.org/1999/02/22-rdf-syntax-ns#">
            <rdf:Description rdf:about="#R_Tr_H2Op">
              <bqbiol:is xmlns:bqbiol="http://biomodels.net/biology-qualifiers/">
                <rdf:Bag>
                  <rdf:li rdf:resource="http://identifiers.org/go/GO:0006810"/>
                </rdf:Bag>
              </bqbiol:is>
            </rdf:Description>
          </rdf:RDF>
        </sbml:annotation>
        <listOfReactants>
          <speciesReference constant="true" species="M_H2O_c" stoichiometry="1"/>
        </listOfReactants>
        <listOfProducts>
          <speciesReference constant="true" species="M_H2O_p" stoichiometry="1"/>
        </listOfProducts>
      </reaction>
      <reaction fast="false" id="R_Tr_Hp" reversible="true" name="Proton diffusion" metaid="R_Tr_Hp" fbc:upperFluxBound="cobra_default_ub" fbc:lowerFluxBound="cobra_default_lb">
        <sbml:annotation xmlns:sbml="http://www.sbml.org/sbml/level3/version1/core">
          <rdf:RDF xmlns:rdf="http://www.w3.org/1999/02/22-rdf-syntax-ns#">
            <rdf:Description rdf:about="#R_Tr_Hp">
              <bqbiol:is xmlns:bqbiol="http://biomodels.net/biology-qualifiers/">
                <rdf:Bag>
                  <rdf:li rdf:resource="http://identifiers.org/go/GO:0006810"/>
                </rdf:Bag>
              </bqbiol:is>
            </rdf:Description>
          </rdf:RDF>
        </sbml:annotation>
        <listOfReactants>
          <speciesReference constant="true" species="M_H_c" stoichiometry="1"/>
        </listOfReactants>
        <listOfProducts>
          <speciesReference constant="true" species="M_H_p" stoichiometry="1"/>
        </listOfProducts>
      </reaction>
      <reaction fast="false" id="R_Tr_NH41" reversible="true" name="NH4 diffusion" metaid="R_Tr_NH41" fbc:upperFluxBound="cobra_default_ub" fbc:lowerFluxBound="cobra_default_lb">
        <sbml:annotation xmlns:sbml="http://www.sbml.org/sbml/level3/version1/core">
          <rdf:RDF xmlns:rdf="http://www.w3.org/1999/02/22-rdf-syntax-ns#">
            <rdf:Description rdf:about="#R_Tr_NH41">
              <bqbiol:is xmlns:bqbiol="http://biomodels.net/biology-qualifiers/">
                <rdf:Bag>
                  <rdf:li rdf:resource="http://identifiers.org/go/GO:0006810"/>
                </rdf:Bag>
              </bqbiol:is>
            </rdf:Description>
          </rdf:RDF>
        </sbml:annotation>
        <listOfReactants>
          <speciesReference constant="true" species="M_NH4_c" stoichiometry="1"/>
        </listOfReactants>
        <listOfProducts>
          <speciesReference constant="true" species="M_NH4_h" stoichiometry="1"/>
        </listOfProducts>
      </reaction>
      <reaction fast="false" id="R_Tr_NH42" reversible="true" name="NH4 diffusion" metaid="R_Tr_NH42" fbc:upperFluxBound="cobra_default_ub" fbc:lowerFluxBound="cobra_default_lb">
        <sbml:annotation xmlns:sbml="http://www.sbml.org/sbml/level3/version1/core">
          <rdf:RDF xmlns:rdf="http://www.w3.org/1999/02/22-rdf-syntax-ns#">
            <rdf:Description rdf:about="#R_Tr_NH42">
              <bqbiol:is xmlns:bqbiol="http://biomodels.net/biology-qualifiers/">
                <rdf:Bag>
                  <rdf:li rdf:resource="http://identifiers.org/go/GO:0006810"/>
                </rdf:Bag>
              </bqbiol:is>
            </rdf:Description>
          </rdf:RDF>
        </sbml:annotation>
        <listOfReactants>
          <speciesReference constant="true" species="M_NH4_c" stoichiometry="1"/>
        </listOfReactants>
        <listOfProducts>
          <speciesReference constant="true" species="M_NH4_m" stoichiometry="1"/>
        </listOfProducts>
      </reaction>
      <reaction fast="false" id="R_Tr_H2S1" reversible="true" name="H2S diffusion" metaid="R_Tr_H2S1" fbc:upperFluxBound="cobra_default_ub" fbc:lowerFluxBound="cobra_default_lb">
        <sbml:annotation xmlns:sbml="http://www.sbml.org/sbml/level3/version1/core">
          <rdf:RDF xmlns:rdf="http://www.w3.org/1999/02/22-rdf-syntax-ns#">
            <rdf:Description rdf:about="#R_Tr_H2S1">
              <bqbiol:is xmlns:bqbiol="http://biomodels.net/biology-qualifiers/">
                <rdf:Bag>
                  <rdf:li rdf:resource="http://identifiers.org/go/GO:0006810"/>
                </rdf:Bag>
              </bqbiol:is>
            </rdf:Description>
          </rdf:RDF>
        </sbml:annotation>
        <listOfReactants>
          <speciesReference constant="true" species="M_H2S_c" stoichiometry="1"/>
        </listOfReactants>
        <listOfProducts>
          <speciesReference constant="true" species="M_H2S_h" stoichiometry="1"/>
        </listOfProducts>
      </reaction>
      <reaction fast="false" id="R_Tr_H2S2" reversible="true" name="H2S diffusion" metaid="R_Tr_H2S2" fbc:upperFluxBound="cobra_default_ub" fbc:lowerFluxBound="cobra_default_lb">
        <sbml:annotation xmlns:sbml="http://www.sbml.org/sbml/level3/version1/core">
          <rdf:RDF xmlns:rdf="http://www.w3.org/1999/02/22-rdf-syntax-ns#">
            <rdf:Description rdf:about="#R_Tr_H2S2">
              <bqbiol:is xmlns:bqbiol="http://biomodels.net/biology-qualifiers/">
                <rdf:Bag>
                  <rdf:li rdf:resource="http://identifiers.org/go/GO:0006810"/>
                </rdf:Bag>
              </bqbiol:is>
            </rdf:Description>
          </rdf:RDF>
        </sbml:annotation>
        <listOfReactants>
          <speciesReference constant="true" species="M_H2S_c" stoichiometry="1"/>
        </listOfReactants>
        <listOfProducts>
          <speciesReference constant="true" species="M_H2S_m" stoichiometry="1"/>
        </listOfProducts>
      </reaction>
      <reaction fast="false" id="R_Tr_AC1" reversible="true" name="AC diffusion" metaid="R_Tr_AC1" fbc:upperFluxBound="cobra_default_ub" fbc:lowerFluxBound="cobra_default_lb">
        <sbml:annotation xmlns:sbml="http://www.sbml.org/sbml/level3/version1/core">
          <rdf:RDF xmlns:rdf="http://www.w3.org/1999/02/22-rdf-syntax-ns#">
            <rdf:Description rdf:about="#R_Tr_AC1">
              <bqbiol:is xmlns:bqbiol="http://biomodels.net/biology-qualifiers/">
                <rdf:Bag>
                  <rdf:li rdf:resource="http://identifiers.org/go/GO:0006810"/>
                </rdf:Bag>
              </bqbiol:is>
            </rdf:Description>
          </rdf:RDF>
        </sbml:annotation>
        <listOfReactants>
          <speciesReference constant="true" species="M_AC_c" stoichiometry="1"/>
        </listOfReactants>
        <listOfProducts>
          <speciesReference constant="true" species="M_AC_h" stoichiometry="1"/>
        </listOfProducts>
      </reaction>
      <reaction fast="false" id="R_Tr_AC2" reversible="true" name="AC diffusion" metaid="R_Tr_AC2" fbc:upperFluxBound="cobra_default_ub" fbc:lowerFluxBound="cobra_default_lb">
        <sbml:annotation xmlns:sbml="http://www.sbml.org/sbml/level3/version1/core">
          <rdf:RDF xmlns:rdf="http://www.w3.org/1999/02/22-rdf-syntax-ns#">
            <rdf:Description rdf:about="#R_Tr_AC2">
              <bqbiol:is xmlns:bqbiol="http://biomodels.net/biology-qualifiers/">
                <rdf:Bag>
                  <rdf:li rdf:resource="http://identifiers.org/go/GO:0006810"/>
                  <rdf:li rdf:resource="http://identifiers.org/pubmed/11337394"/>
                </rdf:Bag>
              </bqbiol:is>
            </rdf:Description>
          </rdf:RDF>
        </sbml:annotation>
        <listOfReactants>
          <speciesReference constant="true" species="M_AC_c" stoichiometry="1"/>
        </listOfReactants>
        <listOfProducts>
          <speciesReference constant="true" species="M_AC_m" stoichiometry="1"/>
        </listOfProducts>
      </reaction>
      <reaction fast="false" id="R_Tr_Pyr1" reversible="true" name="Pyr diffusion" metaid="R_Tr_Pyr1" fbc:upperFluxBound="cobra_default_ub" fbc:lowerFluxBound="cobra_default_lb">
        <sbml:annotation xmlns:sbml="http://www.sbml.org/sbml/level3/version1/core">
          <rdf:RDF xmlns:rdf="http://www.w3.org/1999/02/22-rdf-syntax-ns#">
            <rdf:Description rdf:about="#R_Tr_Pyr1">
              <bqbiol:is xmlns:bqbiol="http://biomodels.net/biology-qualifiers/">
                <rdf:Bag>
                  <rdf:li rdf:resource="http://identifiers.org/go/GO:0006810"/>
                  <rdf:li rdf:resource="http://identifiers.org/pubmed/11337394"/>
                </rdf:Bag>
              </bqbiol:is>
            </rdf:Description>
          </rdf:RDF>
        </sbml:annotation>
        <listOfReactants>
          <speciesReference constant="true" species="M_Pyr_c" stoichiometry="1"/>
        </listOfReactants>
        <listOfProducts>
          <speciesReference constant="true" species="M_Pyr_h" stoichiometry="1"/>
        </listOfProducts>
      </reaction>
      <reaction fast="false" id="R_Tr_Pyr_H_hc" reversible="true" name="Pyr/H+ translocator" metaid="R_Tr_Pyr_H_hc" fbc:upperFluxBound="cobra_default_ub" fbc:lowerFluxBound="cobra_default_lb">
        <sbml:annotation xmlns:sbml="http://www.sbml.org/sbml/level3/version1/core">
          <rdf:RDF xmlns:rdf="http://www.w3.org/1999/02/22-rdf-syntax-ns#">
            <rdf:Description rdf:about="#R_Tr_Pyr_H_hc">
              <bqbiol:is xmlns:bqbiol="http://biomodels.net/biology-qualifiers/">
                <rdf:Bag>
                  <rdf:li rdf:resource="http://identifiers.org/go/GO:0006810"/>
                  <rdf:li rdf:resource="http://identifiers.org/pubmed/11337394"/>
                </rdf:Bag>
              </bqbiol:is>
            </rdf:Description>
          </rdf:RDF>
        </sbml:annotation>
        <listOfReactants>
          <speciesReference constant="true" species="M_H_c" stoichiometry="1"/>
          <speciesReference constant="true" species="M_Pyr_c" stoichiometry="1"/>
        </listOfReactants>
        <listOfProducts>
          <speciesReference constant="true" species="M_H_h" stoichiometry="1"/>
          <speciesReference constant="true" species="M_Pyr_h" stoichiometry="1"/>
        </listOfProducts>
      </reaction>
      <reaction fast="false" id="R_Tr_Pyr_Na_hc" reversible="true" name="Pyr/H+ translocator" metaid="R_Tr_Pyr_Na_hc" fbc:upperFluxBound="cobra_default_ub" fbc:lowerFluxBound="cobra_default_lb">
        <sbml:annotation xmlns:sbml="http://www.sbml.org/sbml/level3/version1/core">
          <rdf:RDF xmlns:rdf="http://www.w3.org/1999/02/22-rdf-syntax-ns#">
            <rdf:Description rdf:about="#R_Tr_Pyr_Na_hc">
              <bqbiol:is xmlns:bqbiol="http://biomodels.net/biology-qualifiers/">
                <rdf:Bag>
                  <rdf:li rdf:resource="http://identifiers.org/go/GO:0006810"/>
                </rdf:Bag>
              </bqbiol:is>
            </rdf:Description>
          </rdf:RDF>
        </sbml:annotation>
        <listOfReactants>
          <speciesReference constant="true" species="M_Na_c" stoichiometry="1"/>
          <speciesReference constant="true" species="M_Pyr_c" stoichiometry="1"/>
        </listOfReactants>
        <listOfProducts>
          <speciesReference constant="true" species="M_Na_h" stoichiometry="1"/>
          <speciesReference constant="true" species="M_Pyr_h" stoichiometry="1"/>
        </listOfProducts>
        <fbc:geneProductAssociation>
          <fbc:geneProductRef fbc:geneProduct="G_AT2G26900"/>
        </fbc:geneProductAssociation>
      </reaction>
      <reaction fast="false" id="R_Tr_Pyr2" reversible="true" name="Pyr diffusion" metaid="R_Tr_Pyr2" fbc:upperFluxBound="cobra_default_ub" fbc:lowerFluxBound="cobra_default_lb">
        <sbml:annotation xmlns:sbml="http://www.sbml.org/sbml/level3/version1/core">
          <rdf:RDF xmlns:rdf="http://www.w3.org/1999/02/22-rdf-syntax-ns#">
            <rdf:Description rdf:about="#R_Tr_Pyr2">
              <bqbiol:is xmlns:bqbiol="http://biomodels.net/biology-qualifiers/">
                <rdf:Bag>
                  <rdf:li rdf:resource="http://identifiers.org/go/GO:0006810"/>
                  <rdf:li rdf:resource="http://identifiers.org/pubmed/11337394"/>
                </rdf:Bag>
              </bqbiol:is>
            </rdf:Description>
          </rdf:RDF>
        </sbml:annotation>
        <listOfReactants>
          <speciesReference constant="true" species="M_Pyr_c" stoichiometry="1"/>
        </listOfReactants>
        <listOfProducts>
          <speciesReference constant="true" species="M_Pyr_m" stoichiometry="1"/>
        </listOfProducts>
        <fbc:geneProductAssociation>
          <fbc:or>
            <fbc:geneProductRef fbc:geneProduct="G_AT4G05590"/>
            <fbc:geneProductRef fbc:geneProduct="G_AT5G20090"/>
            <fbc:geneProductRef fbc:geneProduct="G_AT4G14695"/>
            <fbc:geneProductRef fbc:geneProduct="G_AT4G22310"/>
          </fbc:or>
        </fbc:geneProductAssociation>
      </reaction>
      <reaction fast="false" id="R_Tr_Pyr3" reversible="true" name="Pyr diffusion" metaid="R_Tr_Pyr3" fbc:upperFluxBound="cobra_default_ub" fbc:lowerFluxBound="cobra_default_lb">
        <sbml:annotation xmlns:sbml="http://www.sbml.org/sbml/level3/version1/core">
          <rdf:RDF xmlns:rdf="http://www.w3.org/1999/02/22-rdf-syntax-ns#">
            <rdf:Description rdf:about="#R_Tr_Pyr3">
              <bqbiol:is xmlns:bqbiol="http://biomodels.net/biology-qualifiers/">
                <rdf:Bag>
                  <rdf:li rdf:resource="http://identifiers.org/go/GO:0006810"/>
                  <rdf:li rdf:resource="http://identifiers.org/pubmed/11337394"/>
                </rdf:Bag>
              </bqbiol:is>
            </rdf:Description>
          </rdf:RDF>
        </sbml:annotation>
        <listOfReactants>
          <speciesReference constant="true" species="M_Pyr_c" stoichiometry="1"/>
        </listOfReactants>
        <listOfProducts>
          <speciesReference constant="true" species="M_Pyr_p" stoichiometry="1"/>
        </listOfProducts>
      </reaction>
      <reaction fast="false" id="R_Tr_GCA2" reversible="true" name="GCA diffusion" metaid="R_Tr_GCA2" fbc:upperFluxBound="cobra_default_ub" fbc:lowerFluxBound="cobra_default_lb">
        <sbml:annotation xmlns:sbml="http://www.sbml.org/sbml/level3/version1/core">
          <rdf:RDF xmlns:rdf="http://www.w3.org/1999/02/22-rdf-syntax-ns#">
            <rdf:Description rdf:about="#R_Tr_GCA2">
              <bqbiol:is xmlns:bqbiol="http://biomodels.net/biology-qualifiers/">
                <rdf:Bag>
                  <rdf:li rdf:resource="http://identifiers.org/go/GO:0006810"/>
                </rdf:Bag>
              </bqbiol:is>
            </rdf:Description>
          </rdf:RDF>
        </sbml:annotation>
        <listOfReactants>
          <speciesReference constant="true" species="M_GCA_c" stoichiometry="1"/>
        </listOfReactants>
        <listOfProducts>
          <speciesReference constant="true" species="M_GCA_p" stoichiometry="1"/>
        </listOfProducts>
      </reaction>
      <reaction fast="false" id="R_Tr_GCEA2" reversible="true" name="GCEA diffusion" metaid="R_Tr_GCEA2" fbc:upperFluxBound="cobra_default_ub" fbc:lowerFluxBound="cobra_default_lb">
        <sbml:annotation xmlns:sbml="http://www.sbml.org/sbml/level3/version1/core">
          <rdf:RDF xmlns:rdf="http://www.w3.org/1999/02/22-rdf-syntax-ns#">
            <rdf:Description rdf:about="#R_Tr_GCEA2">
              <bqbiol:is xmlns:bqbiol="http://biomodels.net/biology-qualifiers/">
                <rdf:Bag>
                  <rdf:li rdf:resource="http://identifiers.org/go/GO:0006810"/>
                </rdf:Bag>
              </bqbiol:is>
            </rdf:Description>
          </rdf:RDF>
        </sbml:annotation>
        <listOfReactants>
          <speciesReference constant="true" species="M_GCEA_c" stoichiometry="1"/>
        </listOfReactants>
        <listOfProducts>
          <speciesReference constant="true" species="M_GCEA_p" stoichiometry="1"/>
        </listOfProducts>
      </reaction>
      <reaction fast="false" id="R_Tr_Mal" reversible="true" name="Mal diffusion" metaid="R_Tr_Mal" fbc:upperFluxBound="cobra_default_ub" fbc:lowerFluxBound="cobra_default_lb">
        <sbml:annotation xmlns:sbml="http://www.sbml.org/sbml/level3/version1/core">
          <rdf:RDF xmlns:rdf="http://www.w3.org/1999/02/22-rdf-syntax-ns#">
            <rdf:Description rdf:about="#R_Tr_Mal">
              <bqbiol:is xmlns:bqbiol="http://biomodels.net/biology-qualifiers/">
                <rdf:Bag>
                  <rdf:li rdf:resource="http://identifiers.org/go/GO:0006810"/>
                </rdf:Bag>
              </bqbiol:is>
            </rdf:Description>
          </rdf:RDF>
        </sbml:annotation>
        <listOfReactants>
          <speciesReference constant="true" species="M_Mal_c" stoichiometry="1"/>
        </listOfReactants>
        <listOfProducts>
          <speciesReference constant="true" species="M_Mal_p" stoichiometry="1"/>
        </listOfProducts>
      </reaction>
      <reaction fast="false" id="R_Tr_OAA" reversible="true" name="OAA diffusion" metaid="R_Tr_OAA" fbc:upperFluxBound="cobra_default_ub" fbc:lowerFluxBound="cobra_default_lb">
        <sbml:annotation xmlns:sbml="http://www.sbml.org/sbml/level3/version1/core">
          <rdf:RDF xmlns:rdf="http://www.w3.org/1999/02/22-rdf-syntax-ns#">
            <rdf:Description rdf:about="#R_Tr_OAA">
              <bqbiol:is xmlns:bqbiol="http://biomodels.net/biology-qualifiers/">
                <rdf:Bag>
                  <rdf:li rdf:resource="http://identifiers.org/go/GO:0006810"/>
                </rdf:Bag>
              </bqbiol:is>
            </rdf:Description>
          </rdf:RDF>
        </sbml:annotation>
        <listOfReactants>
          <speciesReference constant="true" species="M_OAA_c" stoichiometry="1"/>
        </listOfReactants>
        <listOfProducts>
          <speciesReference constant="true" species="M_OAA_p" stoichiometry="1"/>
        </listOfProducts>
      </reaction>
      <reaction fast="false" id="R_Tr_KG" reversible="true" name="KG diffusion" metaid="R_Tr_KG" fbc:upperFluxBound="cobra_default_ub" fbc:lowerFluxBound="cobra_default_lb">
        <sbml:annotation xmlns:sbml="http://www.sbml.org/sbml/level3/version1/core">
          <rdf:RDF xmlns:rdf="http://www.w3.org/1999/02/22-rdf-syntax-ns#">
            <rdf:Description rdf:about="#R_Tr_KG">
              <bqbiol:is xmlns:bqbiol="http://biomodels.net/biology-qualifiers/">
                <rdf:Bag>
                  <rdf:li rdf:resource="http://identifiers.org/go/GO:0006810"/>
                </rdf:Bag>
              </bqbiol:is>
            </rdf:Description>
          </rdf:RDF>
        </sbml:annotation>
        <listOfReactants>
          <speciesReference constant="true" species="M_KG_c" stoichiometry="1"/>
        </listOfReactants>
        <listOfProducts>
          <speciesReference constant="true" species="M_KG_p" stoichiometry="1"/>
        </listOfProducts>
      </reaction>
      <reaction fast="false" id="R_Tr_Ala1" reversible="true" name="Ala diffusion" metaid="R_Tr_Ala1" fbc:upperFluxBound="cobra_default_ub" fbc:lowerFluxBound="cobra_default_lb">
        <sbml:annotation xmlns:sbml="http://www.sbml.org/sbml/level3/version1/core">
          <rdf:RDF xmlns:rdf="http://www.w3.org/1999/02/22-rdf-syntax-ns#">
            <rdf:Description rdf:about="#R_Tr_Ala1">
              <bqbiol:is xmlns:bqbiol="http://biomodels.net/biology-qualifiers/">
                <rdf:Bag>
                  <rdf:li rdf:resource="http://identifiers.org/go/GO:0006810"/>
                </rdf:Bag>
              </bqbiol:is>
            </rdf:Description>
          </rdf:RDF>
        </sbml:annotation>
        <listOfReactants>
          <speciesReference constant="true" species="M_Ala_c" stoichiometry="1"/>
        </listOfReactants>
        <listOfProducts>
          <speciesReference constant="true" species="M_Ala_p" stoichiometry="1"/>
        </listOfProducts>
      </reaction>
      <reaction fast="false" id="R_Tr_Arg1" reversible="true" name="Arg diffusion" metaid="R_Tr_Arg1" fbc:upperFluxBound="cobra_default_ub" fbc:lowerFluxBound="cobra_default_lb">
        <sbml:annotation xmlns:sbml="http://www.sbml.org/sbml/level3/version1/core">
          <rdf:RDF xmlns:rdf="http://www.w3.org/1999/02/22-rdf-syntax-ns#">
            <rdf:Description rdf:about="#R_Tr_Arg1">
              <bqbiol:is xmlns:bqbiol="http://biomodels.net/biology-qualifiers/">
                <rdf:Bag>
                  <rdf:li rdf:resource="http://identifiers.org/go/GO:0006810"/>
                </rdf:Bag>
              </bqbiol:is>
            </rdf:Description>
          </rdf:RDF>
        </sbml:annotation>
        <listOfReactants>
          <speciesReference constant="true" species="M_Arg_c" stoichiometry="1"/>
        </listOfReactants>
        <listOfProducts>
          <speciesReference constant="true" species="M_Arg_p" stoichiometry="1"/>
        </listOfProducts>
      </reaction>
      <reaction fast="false" id="R_Tr_Asn1" reversible="true" name="Asn diffusion" metaid="R_Tr_Asn1" fbc:upperFluxBound="cobra_default_ub" fbc:lowerFluxBound="cobra_default_lb">
        <sbml:annotation xmlns:sbml="http://www.sbml.org/sbml/level3/version1/core">
          <rdf:RDF xmlns:rdf="http://www.w3.org/1999/02/22-rdf-syntax-ns#">
            <rdf:Description rdf:about="#R_Tr_Asn1">
              <bqbiol:is xmlns:bqbiol="http://biomodels.net/biology-qualifiers/">
                <rdf:Bag>
                  <rdf:li rdf:resource="http://identifiers.org/go/GO:0006810"/>
                </rdf:Bag>
              </bqbiol:is>
            </rdf:Description>
          </rdf:RDF>
        </sbml:annotation>
        <listOfReactants>
          <speciesReference constant="true" species="M_Asn_c" stoichiometry="1"/>
        </listOfReactants>
        <listOfProducts>
          <speciesReference constant="true" species="M_Asn_p" stoichiometry="1"/>
          <speciesReference constant="true" species="M_H_p" stoichiometry="1"/>
        </listOfProducts>
      </reaction>
      <reaction fast="false" id="R_Tr_Asp" reversible="true" name="Asp diffusion" metaid="R_Tr_Asp" fbc:upperFluxBound="cobra_default_ub" fbc:lowerFluxBound="cobra_default_lb">
        <sbml:annotation xmlns:sbml="http://www.sbml.org/sbml/level3/version1/core">
          <rdf:RDF xmlns:rdf="http://www.w3.org/1999/02/22-rdf-syntax-ns#">
            <rdf:Description rdf:about="#R_Tr_Asp">
              <bqbiol:is xmlns:bqbiol="http://biomodels.net/biology-qualifiers/">
                <rdf:Bag>
                  <rdf:li rdf:resource="http://identifiers.org/go/GO:0006810"/>
                </rdf:Bag>
              </bqbiol:is>
            </rdf:Description>
          </rdf:RDF>
        </sbml:annotation>
        <listOfReactants>
          <speciesReference constant="true" species="M_Asp_c" stoichiometry="1"/>
        </listOfReactants>
        <listOfProducts>
          <speciesReference constant="true" species="M_Asp_p" stoichiometry="1"/>
        </listOfProducts>
      </reaction>
      <reaction fast="false" id="R_Tr_Cys" reversible="true" name="Cys diffusion" metaid="R_Tr_Cys" fbc:upperFluxBound="cobra_default_ub" fbc:lowerFluxBound="cobra_default_lb">
        <sbml:annotation xmlns:sbml="http://www.sbml.org/sbml/level3/version1/core">
          <rdf:RDF xmlns:rdf="http://www.w3.org/1999/02/22-rdf-syntax-ns#">
            <rdf:Description rdf:about="#R_Tr_Cys">
              <bqbiol:is xmlns:bqbiol="http://biomodels.net/biology-qualifiers/">
                <rdf:Bag>
                  <rdf:li rdf:resource="http://identifiers.org/go/GO:0006810"/>
                </rdf:Bag>
              </bqbiol:is>
            </rdf:Description>
          </rdf:RDF>
        </sbml:annotation>
        <listOfReactants>
          <speciesReference constant="true" species="M_Cys_c" stoichiometry="1"/>
        </listOfReactants>
        <listOfProducts>
          <speciesReference constant="true" species="M_Cys_p" stoichiometry="1"/>
        </listOfProducts>
      </reaction>
      <reaction fast="false" id="R_Tr_Glu1" reversible="true" name="Glu diffusion" metaid="R_Tr_Glu1" fbc:upperFluxBound="cobra_default_ub" fbc:lowerFluxBound="cobra_default_lb">
        <sbml:annotation xmlns:sbml="http://www.sbml.org/sbml/level3/version1/core">
          <rdf:RDF xmlns:rdf="http://www.w3.org/1999/02/22-rdf-syntax-ns#">
            <rdf:Description rdf:about="#R_Tr_Glu1">
              <bqbiol:is xmlns:bqbiol="http://biomodels.net/biology-qualifiers/">
                <rdf:Bag>
                  <rdf:li rdf:resource="http://identifiers.org/go/GO:0006810"/>
                </rdf:Bag>
              </bqbiol:is>
            </rdf:Description>
          </rdf:RDF>
        </sbml:annotation>
        <listOfReactants>
          <speciesReference constant="true" species="M_Glu_c" stoichiometry="1"/>
        </listOfReactants>
        <listOfProducts>
          <speciesReference constant="true" species="M_Glu_p" stoichiometry="1"/>
        </listOfProducts>
      </reaction>
      <reaction fast="false" id="R_Tr_Gln" reversible="true" name="Gln diffusion" metaid="R_Tr_Gln" fbc:upperFluxBound="cobra_default_ub" fbc:lowerFluxBound="cobra_default_lb">
        <sbml:annotation xmlns:sbml="http://www.sbml.org/sbml/level3/version1/core">
          <rdf:RDF xmlns:rdf="http://www.w3.org/1999/02/22-rdf-syntax-ns#">
            <rdf:Description rdf:about="#R_Tr_Gln">
              <bqbiol:is xmlns:bqbiol="http://biomodels.net/biology-qualifiers/">
                <rdf:Bag>
                  <rdf:li rdf:resource="http://identifiers.org/go/GO:0006810"/>
                </rdf:Bag>
              </bqbiol:is>
            </rdf:Description>
          </rdf:RDF>
        </sbml:annotation>
        <listOfReactants>
          <speciesReference constant="true" species="M_Gln_c" stoichiometry="1"/>
        </listOfReactants>
        <listOfProducts>
          <speciesReference constant="true" species="M_Gln_p" stoichiometry="1"/>
          <speciesReference constant="true" species="M_H_p" stoichiometry="1"/>
        </listOfProducts>
      </reaction>
      <reaction fast="false" id="R_Tr_Gly" reversible="true" name="Gly diffusion" metaid="R_Tr_Gly" fbc:upperFluxBound="cobra_default_ub" fbc:lowerFluxBound="cobra_default_lb">
        <sbml:annotation xmlns:sbml="http://www.sbml.org/sbml/level3/version1/core">
          <rdf:RDF xmlns:rdf="http://www.w3.org/1999/02/22-rdf-syntax-ns#">
            <rdf:Description rdf:about="#R_Tr_Gly">
              <bqbiol:is xmlns:bqbiol="http://biomodels.net/biology-qualifiers/">
                <rdf:Bag>
                  <rdf:li rdf:resource="http://identifiers.org/go/GO:0006810"/>
                </rdf:Bag>
              </bqbiol:is>
            </rdf:Description>
          </rdf:RDF>
        </sbml:annotation>
        <listOfReactants>
          <speciesReference constant="true" species="M_Gly_c" stoichiometry="1"/>
        </listOfReactants>
        <listOfProducts>
          <speciesReference constant="true" species="M_Gly_p" stoichiometry="1"/>
        </listOfProducts>
      </reaction>
      <reaction fast="false" id="R_Tr_His1" reversible="true" name="His diffusion" metaid="R_Tr_His1" fbc:upperFluxBound="cobra_default_ub" fbc:lowerFluxBound="cobra_default_lb">
        <sbml:annotation xmlns:sbml="http://www.sbml.org/sbml/level3/version1/core">
          <rdf:RDF xmlns:rdf="http://www.w3.org/1999/02/22-rdf-syntax-ns#">
            <rdf:Description rdf:about="#R_Tr_His1">
              <bqbiol:is xmlns:bqbiol="http://biomodels.net/biology-qualifiers/">
                <rdf:Bag>
                  <rdf:li rdf:resource="http://identifiers.org/go/GO:0006810"/>
                </rdf:Bag>
              </bqbiol:is>
            </rdf:Description>
          </rdf:RDF>
        </sbml:annotation>
        <listOfReactants>
          <speciesReference constant="true" species="M_His_c" stoichiometry="1"/>
        </listOfReactants>
        <listOfProducts>
          <speciesReference constant="true" species="M_His_p" stoichiometry="1"/>
        </listOfProducts>
      </reaction>
      <reaction fast="false" id="R_Tr_Ile1" reversible="true" name="Ile diffusion" metaid="R_Tr_Ile1" fbc:upperFluxBound="cobra_default_ub" fbc:lowerFluxBound="cobra_default_lb">
        <sbml:annotation xmlns:sbml="http://www.sbml.org/sbml/level3/version1/core">
          <rdf:RDF xmlns:rdf="http://www.w3.org/1999/02/22-rdf-syntax-ns#">
            <rdf:Description rdf:about="#R_Tr_Ile1">
              <bqbiol:is xmlns:bqbiol="http://biomodels.net/biology-qualifiers/">
                <rdf:Bag>
                  <rdf:li rdf:resource="http://identifiers.org/go/GO:0006810"/>
                </rdf:Bag>
              </bqbiol:is>
            </rdf:Description>
          </rdf:RDF>
        </sbml:annotation>
        <listOfReactants>
          <speciesReference constant="true" species="M_Ile_c" stoichiometry="1"/>
        </listOfReactants>
        <listOfProducts>
          <speciesReference constant="true" species="M_Ile_p" stoichiometry="1"/>
        </listOfProducts>
      </reaction>
      <reaction fast="false" id="R_Tr_Leu1" reversible="true" name="Leu diffusion" metaid="R_Tr_Leu1" fbc:upperFluxBound="cobra_default_ub" fbc:lowerFluxBound="cobra_default_lb">
        <sbml:annotation xmlns:sbml="http://www.sbml.org/sbml/level3/version1/core">
          <rdf:RDF xmlns:rdf="http://www.w3.org/1999/02/22-rdf-syntax-ns#">
            <rdf:Description rdf:about="#R_Tr_Leu1">
              <bqbiol:is xmlns:bqbiol="http://biomodels.net/biology-qualifiers/">
                <rdf:Bag>
                  <rdf:li rdf:resource="http://identifiers.org/go/GO:0006810"/>
                </rdf:Bag>
              </bqbiol:is>
            </rdf:Description>
          </rdf:RDF>
        </sbml:annotation>
        <listOfReactants>
          <speciesReference constant="true" species="M_Leu_c" stoichiometry="1"/>
        </listOfReactants>
        <listOfProducts>
          <speciesReference constant="true" species="M_Leu_p" stoichiometry="1"/>
        </listOfProducts>
      </reaction>
      <reaction fast="false" id="R_Tr_Lys1" reversible="true" name="Lys diffusion" metaid="R_Tr_Lys1" fbc:upperFluxBound="cobra_default_ub" fbc:lowerFluxBound="cobra_default_lb">
        <sbml:annotation xmlns:sbml="http://www.sbml.org/sbml/level3/version1/core">
          <rdf:RDF xmlns:rdf="http://www.w3.org/1999/02/22-rdf-syntax-ns#">
            <rdf:Description rdf:about="#R_Tr_Lys1">
              <bqbiol:is xmlns:bqbiol="http://biomodels.net/biology-qualifiers/">
                <rdf:Bag>
                  <rdf:li rdf:resource="http://identifiers.org/go/GO:0006810"/>
                </rdf:Bag>
              </bqbiol:is>
            </rdf:Description>
          </rdf:RDF>
        </sbml:annotation>
        <listOfReactants>
          <speciesReference constant="true" species="M_Lys_c" stoichiometry="1"/>
        </listOfReactants>
        <listOfProducts>
          <speciesReference constant="true" species="M_Lys_p" stoichiometry="1"/>
        </listOfProducts>
      </reaction>
      <reaction fast="false" id="R_Tr_Met1" reversible="true" name="Met diffusion" metaid="R_Tr_Met1" fbc:upperFluxBound="cobra_default_ub" fbc:lowerFluxBound="cobra_default_lb">
        <sbml:annotation xmlns:sbml="http://www.sbml.org/sbml/level3/version1/core">
          <rdf:RDF xmlns:rdf="http://www.w3.org/1999/02/22-rdf-syntax-ns#">
            <rdf:Description rdf:about="#R_Tr_Met1">
              <bqbiol:is xmlns:bqbiol="http://biomodels.net/biology-qualifiers/">
                <rdf:Bag>
                  <rdf:li rdf:resource="http://identifiers.org/go/GO:0006810"/>
                </rdf:Bag>
              </bqbiol:is>
            </rdf:Description>
          </rdf:RDF>
        </sbml:annotation>
        <listOfReactants>
          <speciesReference constant="true" species="M_Met_c" stoichiometry="1"/>
        </listOfReactants>
        <listOfProducts>
          <speciesReference constant="true" species="M_Met_p" stoichiometry="1"/>
        </listOfProducts>
      </reaction>
      <reaction fast="false" id="R_Tr_Phe1" reversible="true" name="Phe diffusion" metaid="R_Tr_Phe1" fbc:upperFluxBound="cobra_default_ub" fbc:lowerFluxBound="cobra_default_lb">
        <sbml:annotation xmlns:sbml="http://www.sbml.org/sbml/level3/version1/core">
          <rdf:RDF xmlns:rdf="http://www.w3.org/1999/02/22-rdf-syntax-ns#">
            <rdf:Description rdf:about="#R_Tr_Phe1">
              <bqbiol:is xmlns:bqbiol="http://biomodels.net/biology-qualifiers/">
                <rdf:Bag>
                  <rdf:li rdf:resource="http://identifiers.org/go/GO:0006810"/>
                </rdf:Bag>
              </bqbiol:is>
            </rdf:Description>
          </rdf:RDF>
        </sbml:annotation>
        <listOfReactants>
          <speciesReference constant="true" species="M_Phe_c" stoichiometry="1"/>
        </listOfReactants>
        <listOfProducts>
          <speciesReference constant="true" species="M_Phe_p" stoichiometry="1"/>
        </listOfProducts>
      </reaction>
      <reaction fast="false" id="R_Tr_Pro1" reversible="true" name="Pro diffusion" metaid="R_Tr_Pro1" fbc:upperFluxBound="cobra_default_ub" fbc:lowerFluxBound="cobra_default_lb">
        <sbml:annotation xmlns:sbml="http://www.sbml.org/sbml/level3/version1/core">
          <rdf:RDF xmlns:rdf="http://www.w3.org/1999/02/22-rdf-syntax-ns#">
            <rdf:Description rdf:about="#R_Tr_Pro1">
              <bqbiol:is xmlns:bqbiol="http://biomodels.net/biology-qualifiers/">
                <rdf:Bag>
                  <rdf:li rdf:resource="http://identifiers.org/go/GO:0006810"/>
                </rdf:Bag>
              </bqbiol:is>
            </rdf:Description>
          </rdf:RDF>
        </sbml:annotation>
        <listOfReactants>
          <speciesReference constant="true" species="M_Pro_c" stoichiometry="1"/>
        </listOfReactants>
        <listOfProducts>
          <speciesReference constant="true" species="M_Pro_p" stoichiometry="1"/>
        </listOfProducts>
      </reaction>
      <reaction fast="false" id="R_Tr_Ser1" reversible="true" name="Ser diffusion" metaid="R_Tr_Ser1" fbc:upperFluxBound="cobra_default_ub" fbc:lowerFluxBound="cobra_default_lb">
        <sbml:annotation xmlns:sbml="http://www.sbml.org/sbml/level3/version1/core">
          <rdf:RDF xmlns:rdf="http://www.w3.org/1999/02/22-rdf-syntax-ns#">
            <rdf:Description rdf:about="#R_Tr_Ser1">
              <bqbiol:is xmlns:bqbiol="http://biomodels.net/biology-qualifiers/">
                <rdf:Bag>
                  <rdf:li rdf:resource="http://identifiers.org/go/GO:0006810"/>
                </rdf:Bag>
              </bqbiol:is>
            </rdf:Description>
          </rdf:RDF>
        </sbml:annotation>
        <listOfReactants>
          <speciesReference constant="true" species="M_Ser_c" stoichiometry="1"/>
        </listOfReactants>
        <listOfProducts>
          <speciesReference constant="true" species="M_Ser_p" stoichiometry="1"/>
        </listOfProducts>
      </reaction>
      <reaction fast="false" id="R_Tr_Thr1" reversible="true" name="Thr diffusion" metaid="R_Tr_Thr1" fbc:upperFluxBound="cobra_default_ub" fbc:lowerFluxBound="cobra_default_lb">
        <sbml:annotation xmlns:sbml="http://www.sbml.org/sbml/level3/version1/core">
          <rdf:RDF xmlns:rdf="http://www.w3.org/1999/02/22-rdf-syntax-ns#">
            <rdf:Description rdf:about="#R_Tr_Thr1">
              <bqbiol:is xmlns:bqbiol="http://biomodels.net/biology-qualifiers/">
                <rdf:Bag>
                  <rdf:li rdf:resource="http://identifiers.org/go/GO:0006810"/>
                </rdf:Bag>
              </bqbiol:is>
            </rdf:Description>
          </rdf:RDF>
        </sbml:annotation>
        <listOfReactants>
          <speciesReference constant="true" species="M_Thr_c" stoichiometry="1"/>
        </listOfReactants>
        <listOfProducts>
          <speciesReference constant="true" species="M_Thr_p" stoichiometry="1"/>
        </listOfProducts>
      </reaction>
      <reaction fast="false" id="R_Tr_Trp1" reversible="true" name="Trp diffusion" metaid="R_Tr_Trp1" fbc:upperFluxBound="cobra_default_ub" fbc:lowerFluxBound="cobra_default_lb">
        <sbml:annotation xmlns:sbml="http://www.sbml.org/sbml/level3/version1/core">
          <rdf:RDF xmlns:rdf="http://www.w3.org/1999/02/22-rdf-syntax-ns#">
            <rdf:Description rdf:about="#R_Tr_Trp1">
              <bqbiol:is xmlns:bqbiol="http://biomodels.net/biology-qualifiers/">
                <rdf:Bag>
                  <rdf:li rdf:resource="http://identifiers.org/go/GO:0006810"/>
                </rdf:Bag>
              </bqbiol:is>
            </rdf:Description>
          </rdf:RDF>
        </sbml:annotation>
        <listOfReactants>
          <speciesReference constant="true" species="M_Trp_c" stoichiometry="1"/>
        </listOfReactants>
        <listOfProducts>
          <speciesReference constant="true" species="M_Trp_p" stoichiometry="1"/>
        </listOfProducts>
      </reaction>
      <reaction fast="false" id="R_Tr_Tyr1" reversible="true" name="Tyr diffusion" metaid="R_Tr_Tyr1" fbc:upperFluxBound="cobra_default_ub" fbc:lowerFluxBound="cobra_default_lb">
        <sbml:annotation xmlns:sbml="http://www.sbml.org/sbml/level3/version1/core">
          <rdf:RDF xmlns:rdf="http://www.w3.org/1999/02/22-rdf-syntax-ns#">
            <rdf:Description rdf:about="#R_Tr_Tyr1">
              <bqbiol:is xmlns:bqbiol="http://biomodels.net/biology-qualifiers/">
                <rdf:Bag>
                  <rdf:li rdf:resource="http://identifiers.org/go/GO:0006810"/>
                </rdf:Bag>
              </bqbiol:is>
            </rdf:Description>
          </rdf:RDF>
        </sbml:annotation>
        <listOfReactants>
          <speciesReference constant="true" species="M_Tyr_c" stoichiometry="1"/>
        </listOfReactants>
        <listOfProducts>
          <speciesReference constant="true" species="M_Tyr_p" stoichiometry="1"/>
        </listOfProducts>
      </reaction>
      <reaction fast="false" id="R_Tr_Val1" reversible="true" name="Val diffusion" metaid="R_Tr_Val1" fbc:upperFluxBound="cobra_default_ub" fbc:lowerFluxBound="cobra_default_lb">
        <sbml:annotation xmlns:sbml="http://www.sbml.org/sbml/level3/version1/core">
          <rdf:RDF xmlns:rdf="http://www.w3.org/1999/02/22-rdf-syntax-ns#">
            <rdf:Description rdf:about="#R_Tr_Val1">
              <bqbiol:is xmlns:bqbiol="http://biomodels.net/biology-qualifiers/">
                <rdf:Bag>
                  <rdf:li rdf:resource="http://identifiers.org/go/GO:0006810"/>
                </rdf:Bag>
              </bqbiol:is>
            </rdf:Description>
          </rdf:RDF>
        </sbml:annotation>
        <listOfReactants>
          <speciesReference constant="true" species="M_Val_c" stoichiometry="1"/>
        </listOfReactants>
        <listOfProducts>
          <speciesReference constant="true" species="M_Val_p" stoichiometry="1"/>
        </listOfProducts>
      </reaction>
      <reaction fast="false" id="R_Tr_Ala2" reversible="true" name="Ala exporter" metaid="R_Tr_Ala2" fbc:upperFluxBound="cobra_default_ub" fbc:lowerFluxBound="cobra_default_lb">
        <sbml:annotation xmlns:sbml="http://www.sbml.org/sbml/level3/version1/core">
          <rdf:RDF xmlns:rdf="http://www.w3.org/1999/02/22-rdf-syntax-ns#">
            <rdf:Description rdf:about="#R_Tr_Ala2">
              <bqbiol:is xmlns:bqbiol="http://biomodels.net/biology-qualifiers/">
                <rdf:Bag>
                  <rdf:li rdf:resource="http://identifiers.org/go/GO:0006810"/>
                </rdf:Bag>
              </bqbiol:is>
            </rdf:Description>
          </rdf:RDF>
        </sbml:annotation>
        <listOfReactants>
          <speciesReference constant="true" species="M_Ala_h" stoichiometry="1"/>
        </listOfReactants>
        <listOfProducts>
          <speciesReference constant="true" species="M_Ala_c" stoichiometry="1"/>
        </listOfProducts>
      </reaction>
      <reaction fast="false" id="R_Tr_Arg2" reversible="true" name="Arg exporter" metaid="R_Tr_Arg2" fbc:upperFluxBound="cobra_default_ub" fbc:lowerFluxBound="cobra_default_lb">
        <sbml:annotation xmlns:sbml="http://www.sbml.org/sbml/level3/version1/core">
          <rdf:RDF xmlns:rdf="http://www.w3.org/1999/02/22-rdf-syntax-ns#">
            <rdf:Description rdf:about="#R_Tr_Arg2">
              <bqbiol:is xmlns:bqbiol="http://biomodels.net/biology-qualifiers/">
                <rdf:Bag>
                  <rdf:li rdf:resource="http://identifiers.org/go/GO:0006810"/>
                </rdf:Bag>
              </bqbiol:is>
            </rdf:Description>
          </rdf:RDF>
        </sbml:annotation>
        <listOfReactants>
          <speciesReference constant="true" species="M_Arg_h" stoichiometry="1"/>
        </listOfReactants>
        <listOfProducts>
          <speciesReference constant="true" species="M_Arg_c" stoichiometry="1"/>
        </listOfProducts>
      </reaction>
      <reaction fast="false" id="R_Tr_Asn2" reversible="true" name="Asn importer" metaid="R_Tr_Asn2" fbc:upperFluxBound="cobra_default_ub" fbc:lowerFluxBound="cobra_default_lb">
        <sbml:annotation xmlns:sbml="http://www.sbml.org/sbml/level3/version1/core">
          <rdf:RDF xmlns:rdf="http://www.w3.org/1999/02/22-rdf-syntax-ns#">
            <rdf:Description rdf:about="#R_Tr_Asn2">
              <bqbiol:is xmlns:bqbiol="http://biomodels.net/biology-qualifiers/">
                <rdf:Bag>
                  <rdf:li rdf:resource="http://identifiers.org/go/GO:0006810"/>
                </rdf:Bag>
              </bqbiol:is>
            </rdf:Description>
          </rdf:RDF>
        </sbml:annotation>
        <listOfReactants>
          <speciesReference constant="true" species="M_Asn_c" stoichiometry="1"/>
        </listOfReactants>
        <listOfProducts>
          <speciesReference constant="true" species="M_Asn_h" stoichiometry="1"/>
          <speciesReference constant="true" species="M_H_h" stoichiometry="1"/>
        </listOfProducts>
      </reaction>
      <reaction fast="false" id="R_Tr_Asn3" reversible="true" name="Asn importer" metaid="R_Tr_Asn3" fbc:upperFluxBound="cobra_default_ub" fbc:lowerFluxBound="cobra_default_lb">
        <sbml:annotation xmlns:sbml="http://www.sbml.org/sbml/level3/version1/core">
          <rdf:RDF xmlns:rdf="http://www.w3.org/1999/02/22-rdf-syntax-ns#">
            <rdf:Description rdf:about="#R_Tr_Asn3">
              <bqbiol:is xmlns:bqbiol="http://biomodels.net/biology-qualifiers/">
                <rdf:Bag>
                  <rdf:li rdf:resource="http://identifiers.org/go/GO:0006810"/>
                </rdf:Bag>
              </bqbiol:is>
            </rdf:Description>
          </rdf:RDF>
        </sbml:annotation>
        <listOfReactants>
          <speciesReference constant="true" species="M_Asn_c" stoichiometry="1"/>
        </listOfReactants>
        <listOfProducts>
          <speciesReference constant="true" species="M_Asn_m" stoichiometry="1"/>
        </listOfProducts>
      </reaction>
      <reaction fast="false" id="R_Tr_Glu2" reversible="true" name="Glu importer" metaid="R_Tr_Glu2" fbc:upperFluxBound="cobra_default_ub" fbc:lowerFluxBound="cobra_default_lb">
        <sbml:annotation xmlns:sbml="http://www.sbml.org/sbml/level3/version1/core">
          <rdf:RDF xmlns:rdf="http://www.w3.org/1999/02/22-rdf-syntax-ns#">
            <rdf:Description rdf:about="#R_Tr_Glu2">
              <bqbiol:is xmlns:bqbiol="http://biomodels.net/biology-qualifiers/">
                <rdf:Bag>
                  <rdf:li rdf:resource="http://identifiers.org/go/GO:0006810"/>
                </rdf:Bag>
              </bqbiol:is>
            </rdf:Description>
          </rdf:RDF>
        </sbml:annotation>
        <listOfReactants>
          <speciesReference constant="true" species="M_Glu_c" stoichiometry="1"/>
        </listOfReactants>
        <listOfProducts>
          <speciesReference constant="true" species="M_Glu_h" stoichiometry="1"/>
        </listOfProducts>
      </reaction>
      <reaction fast="false" id="R_Tr_His2" reversible="true" name="His exporter" metaid="R_Tr_His2" fbc:upperFluxBound="cobra_default_ub" fbc:lowerFluxBound="cobra_default_lb">
        <sbml:annotation xmlns:sbml="http://www.sbml.org/sbml/level3/version1/core">
          <rdf:RDF xmlns:rdf="http://www.w3.org/1999/02/22-rdf-syntax-ns#">
            <rdf:Description rdf:about="#R_Tr_His2">
              <bqbiol:is xmlns:bqbiol="http://biomodels.net/biology-qualifiers/">
                <rdf:Bag>
                  <rdf:li rdf:resource="http://identifiers.org/go/GO:0006810"/>
                </rdf:Bag>
              </bqbiol:is>
            </rdf:Description>
          </rdf:RDF>
        </sbml:annotation>
        <listOfReactants>
          <speciesReference constant="true" species="M_His_h" stoichiometry="1"/>
        </listOfReactants>
        <listOfProducts>
          <speciesReference constant="true" species="M_His_c" stoichiometry="1"/>
        </listOfProducts>
      </reaction>
      <reaction fast="false" id="R_Tr_His3" reversible="true" name="His importer" metaid="R_Tr_His3" fbc:upperFluxBound="cobra_default_ub" fbc:lowerFluxBound="cobra_default_lb">
        <sbml:annotation xmlns:sbml="http://www.sbml.org/sbml/level3/version1/core">
          <rdf:RDF xmlns:rdf="http://www.w3.org/1999/02/22-rdf-syntax-ns#">
            <rdf:Description rdf:about="#R_Tr_His3">
              <bqbiol:is xmlns:bqbiol="http://biomodels.net/biology-qualifiers/">
                <rdf:Bag>
                  <rdf:li rdf:resource="http://identifiers.org/go/GO:0006810"/>
                </rdf:Bag>
              </bqbiol:is>
            </rdf:Description>
          </rdf:RDF>
        </sbml:annotation>
        <listOfReactants>
          <speciesReference constant="true" species="M_His_c" stoichiometry="1"/>
        </listOfReactants>
        <listOfProducts>
          <speciesReference constant="true" species="M_His_m" stoichiometry="1"/>
        </listOfProducts>
      </reaction>
      <reaction fast="false" id="R_Tr_Ile2" reversible="true" name="Ile exporter" metaid="R_Tr_Ile2" fbc:upperFluxBound="cobra_default_ub" fbc:lowerFluxBound="cobra_default_lb">
        <sbml:annotation xmlns:sbml="http://www.sbml.org/sbml/level3/version1/core">
          <rdf:RDF xmlns:rdf="http://www.w3.org/1999/02/22-rdf-syntax-ns#">
            <rdf:Description rdf:about="#R_Tr_Ile2">
              <bqbiol:is xmlns:bqbiol="http://biomodels.net/biology-qualifiers/">
                <rdf:Bag>
                  <rdf:li rdf:resource="http://identifiers.org/go/GO:0006810"/>
                </rdf:Bag>
              </bqbiol:is>
            </rdf:Description>
          </rdf:RDF>
        </sbml:annotation>
        <listOfReactants>
          <speciesReference constant="true" species="M_Ile_h" stoichiometry="1"/>
        </listOfReactants>
        <listOfProducts>
          <speciesReference constant="true" species="M_Ile_c" stoichiometry="1"/>
        </listOfProducts>
      </reaction>
      <reaction fast="false" id="R_Tr_Ile3" reversible="true" name="Ile importer" metaid="R_Tr_Ile3" fbc:upperFluxBound="cobra_default_ub" fbc:lowerFluxBound="cobra_default_lb">
        <sbml:annotation xmlns:sbml="http://www.sbml.org/sbml/level3/version1/core">
          <rdf:RDF xmlns:rdf="http://www.w3.org/1999/02/22-rdf-syntax-ns#">
            <rdf:Description rdf:about="#R_Tr_Ile3">
              <bqbiol:is xmlns:bqbiol="http://biomodels.net/biology-qualifiers/">
                <rdf:Bag>
                  <rdf:li rdf:resource="http://identifiers.org/go/GO:0006810"/>
                </rdf:Bag>
              </bqbiol:is>
            </rdf:Description>
          </rdf:RDF>
        </sbml:annotation>
        <listOfReactants>
          <speciesReference constant="true" species="M_Ile_c" stoichiometry="1"/>
        </listOfReactants>
        <listOfProducts>
          <speciesReference constant="true" species="M_Ile_m" stoichiometry="1"/>
        </listOfProducts>
      </reaction>
      <reaction fast="false" id="R_Tr_Leu2" reversible="true" name="Leu exporter" metaid="R_Tr_Leu2" fbc:upperFluxBound="cobra_default_ub" fbc:lowerFluxBound="cobra_default_lb">
        <sbml:annotation xmlns:sbml="http://www.sbml.org/sbml/level3/version1/core">
          <rdf:RDF xmlns:rdf="http://www.w3.org/1999/02/22-rdf-syntax-ns#">
            <rdf:Description rdf:about="#R_Tr_Leu2">
              <bqbiol:is xmlns:bqbiol="http://biomodels.net/biology-qualifiers/">
                <rdf:Bag>
                  <rdf:li rdf:resource="http://identifiers.org/go/GO:0006810"/>
                </rdf:Bag>
              </bqbiol:is>
            </rdf:Description>
          </rdf:RDF>
        </sbml:annotation>
        <listOfReactants>
          <speciesReference constant="true" species="M_Leu_h" stoichiometry="1"/>
        </listOfReactants>
        <listOfProducts>
          <speciesReference constant="true" species="M_Leu_c" stoichiometry="1"/>
        </listOfProducts>
      </reaction>
      <reaction fast="false" id="R_Tr_Leu3" reversible="true" name="Leu importer" metaid="R_Tr_Leu3" fbc:upperFluxBound="cobra_default_ub" fbc:lowerFluxBound="cobra_default_lb">
        <sbml:annotation xmlns:sbml="http://www.sbml.org/sbml/level3/version1/core">
          <rdf:RDF xmlns:rdf="http://www.w3.org/1999/02/22-rdf-syntax-ns#">
            <rdf:Description rdf:about="#R_Tr_Leu3">
              <bqbiol:is xmlns:bqbiol="http://biomodels.net/biology-qualifiers/">
                <rdf:Bag>
                  <rdf:li rdf:resource="http://identifiers.org/go/GO:0006810"/>
                </rdf:Bag>
              </bqbiol:is>
            </rdf:Description>
          </rdf:RDF>
        </sbml:annotation>
        <listOfReactants>
          <speciesReference constant="true" species="M_Leu_c" stoichiometry="1"/>
        </listOfReactants>
        <listOfProducts>
          <speciesReference constant="true" species="M_Leu_m" stoichiometry="1"/>
        </listOfProducts>
      </reaction>
      <reaction fast="false" id="R_Tr_Lys2" reversible="true" name="Lys exporter" metaid="R_Tr_Lys2" fbc:upperFluxBound="cobra_default_ub" fbc:lowerFluxBound="cobra_default_lb">
        <sbml:annotation xmlns:sbml="http://www.sbml.org/sbml/level3/version1/core">
          <rdf:RDF xmlns:rdf="http://www.w3.org/1999/02/22-rdf-syntax-ns#">
            <rdf:Description rdf:about="#R_Tr_Lys2">
              <bqbiol:is xmlns:bqbiol="http://biomodels.net/biology-qualifiers/">
                <rdf:Bag>
                  <rdf:li rdf:resource="http://identifiers.org/go/GO:0006810"/>
                </rdf:Bag>
              </bqbiol:is>
            </rdf:Description>
          </rdf:RDF>
        </sbml:annotation>
        <listOfReactants>
          <speciesReference constant="true" species="M_Lys_h" stoichiometry="1"/>
        </listOfReactants>
        <listOfProducts>
          <speciesReference constant="true" species="M_Lys_c" stoichiometry="1"/>
        </listOfProducts>
      </reaction>
      <reaction fast="false" id="R_Tr_Met2" reversible="true" name="Met importer" metaid="R_Tr_Met2" fbc:upperFluxBound="cobra_default_ub" fbc:lowerFluxBound="cobra_default_lb">
        <sbml:annotation xmlns:sbml="http://www.sbml.org/sbml/level3/version1/core">
          <rdf:RDF xmlns:rdf="http://www.w3.org/1999/02/22-rdf-syntax-ns#">
            <rdf:Description rdf:about="#R_Tr_Met2">
              <bqbiol:is xmlns:bqbiol="http://biomodels.net/biology-qualifiers/">
                <rdf:Bag>
                  <rdf:li rdf:resource="http://identifiers.org/go/GO:0006810"/>
                </rdf:Bag>
              </bqbiol:is>
            </rdf:Description>
          </rdf:RDF>
        </sbml:annotation>
        <listOfReactants>
          <speciesReference constant="true" species="M_Met_c" stoichiometry="1"/>
        </listOfReactants>
        <listOfProducts>
          <speciesReference constant="true" species="M_Met_h" stoichiometry="1"/>
        </listOfProducts>
      </reaction>
      <reaction fast="false" id="R_Tr_Met3" reversible="true" name="Met importer" metaid="R_Tr_Met3" fbc:upperFluxBound="cobra_default_ub" fbc:lowerFluxBound="cobra_default_lb">
        <sbml:annotation xmlns:sbml="http://www.sbml.org/sbml/level3/version1/core">
          <rdf:RDF xmlns:rdf="http://www.w3.org/1999/02/22-rdf-syntax-ns#">
            <rdf:Description rdf:about="#R_Tr_Met3">
              <bqbiol:is xmlns:bqbiol="http://biomodels.net/biology-qualifiers/">
                <rdf:Bag>
                  <rdf:li rdf:resource="http://identifiers.org/go/GO:0006810"/>
                </rdf:Bag>
              </bqbiol:is>
            </rdf:Description>
          </rdf:RDF>
        </sbml:annotation>
        <listOfReactants>
          <speciesReference constant="true" species="M_Met_c" stoichiometry="1"/>
        </listOfReactants>
        <listOfProducts>
          <speciesReference constant="true" species="M_Met_m" stoichiometry="1"/>
        </listOfProducts>
      </reaction>
      <reaction fast="false" id="R_Tr_Phe2" reversible="true" name="Phe exporter" metaid="R_Tr_Phe2" fbc:upperFluxBound="cobra_default_ub" fbc:lowerFluxBound="cobra_default_lb">
        <sbml:annotation xmlns:sbml="http://www.sbml.org/sbml/level3/version1/core">
          <rdf:RDF xmlns:rdf="http://www.w3.org/1999/02/22-rdf-syntax-ns#">
            <rdf:Description rdf:about="#R_Tr_Phe2">
              <bqbiol:is xmlns:bqbiol="http://biomodels.net/biology-qualifiers/">
                <rdf:Bag>
                  <rdf:li rdf:resource="http://identifiers.org/go/GO:0006810"/>
                </rdf:Bag>
              </bqbiol:is>
            </rdf:Description>
          </rdf:RDF>
        </sbml:annotation>
        <listOfReactants>
          <speciesReference constant="true" species="M_Phe_h" stoichiometry="1"/>
        </listOfReactants>
        <listOfProducts>
          <speciesReference constant="true" species="M_Phe_c" stoichiometry="1"/>
        </listOfProducts>
      </reaction>
      <reaction fast="false" id="R_Tr_Phe3" reversible="true" name="Phe importer" metaid="R_Tr_Phe3" fbc:upperFluxBound="cobra_default_ub" fbc:lowerFluxBound="cobra_default_lb">
        <sbml:annotation xmlns:sbml="http://www.sbml.org/sbml/level3/version1/core">
          <rdf:RDF xmlns:rdf="http://www.w3.org/1999/02/22-rdf-syntax-ns#">
            <rdf:Description rdf:about="#R_Tr_Phe3">
              <bqbiol:is xmlns:bqbiol="http://biomodels.net/biology-qualifiers/">
                <rdf:Bag>
                  <rdf:li rdf:resource="http://identifiers.org/go/GO:0006810"/>
                </rdf:Bag>
              </bqbiol:is>
            </rdf:Description>
          </rdf:RDF>
        </sbml:annotation>
        <listOfReactants>
          <speciesReference constant="true" species="M_Phe_c" stoichiometry="1"/>
        </listOfReactants>
        <listOfProducts>
          <speciesReference constant="true" species="M_Phe_m" stoichiometry="1"/>
        </listOfProducts>
      </reaction>
      <reaction fast="false" id="R_Tr_Pro2" reversible="true" name="Pro importer" metaid="R_Tr_Pro2" fbc:upperFluxBound="cobra_default_ub" fbc:lowerFluxBound="cobra_default_lb">
        <sbml:annotation xmlns:sbml="http://www.sbml.org/sbml/level3/version1/core">
          <rdf:RDF xmlns:rdf="http://www.w3.org/1999/02/22-rdf-syntax-ns#">
            <rdf:Description rdf:about="#R_Tr_Pro2">
              <bqbiol:is xmlns:bqbiol="http://biomodels.net/biology-qualifiers/">
                <rdf:Bag>
                  <rdf:li rdf:resource="http://identifiers.org/go/GO:0006810"/>
                </rdf:Bag>
              </bqbiol:is>
            </rdf:Description>
          </rdf:RDF>
        </sbml:annotation>
        <listOfReactants>
          <speciesReference constant="true" species="M_Pro_c" stoichiometry="1"/>
        </listOfReactants>
        <listOfProducts>
          <speciesReference constant="true" species="M_Pro_h" stoichiometry="1"/>
        </listOfProducts>
      </reaction>
      <reaction fast="false" id="R_Tr_Ser2" reversible="true" name="Ser exporter" metaid="R_Tr_Ser2" fbc:upperFluxBound="cobra_default_ub" fbc:lowerFluxBound="cobra_default_lb">
        <sbml:annotation xmlns:sbml="http://www.sbml.org/sbml/level3/version1/core">
          <rdf:RDF xmlns:rdf="http://www.w3.org/1999/02/22-rdf-syntax-ns#">
            <rdf:Description rdf:about="#R_Tr_Ser2">
              <bqbiol:is xmlns:bqbiol="http://biomodels.net/biology-qualifiers/">
                <rdf:Bag>
                  <rdf:li rdf:resource="http://identifiers.org/go/GO:0006810"/>
                </rdf:Bag>
              </bqbiol:is>
            </rdf:Description>
          </rdf:RDF>
        </sbml:annotation>
        <listOfReactants>
          <speciesReference constant="true" species="M_Ser_h" stoichiometry="1"/>
        </listOfReactants>
        <listOfProducts>
          <speciesReference constant="true" species="M_Ser_c" stoichiometry="1"/>
        </listOfProducts>
      </reaction>
      <reaction fast="false" id="R_Tr_Ser3" reversible="true" name="Ser importer" metaid="R_Tr_Ser3" fbc:upperFluxBound="cobra_default_ub" fbc:lowerFluxBound="cobra_default_lb">
        <sbml:annotation xmlns:sbml="http://www.sbml.org/sbml/level3/version1/core">
          <rdf:RDF xmlns:rdf="http://www.w3.org/1999/02/22-rdf-syntax-ns#">
            <rdf:Description rdf:about="#R_Tr_Ser3">
              <bqbiol:is xmlns:bqbiol="http://biomodels.net/biology-qualifiers/">
                <rdf:Bag>
                  <rdf:li rdf:resource="http://identifiers.org/go/GO:0006810"/>
                </rdf:Bag>
              </bqbiol:is>
            </rdf:Description>
          </rdf:RDF>
        </sbml:annotation>
        <listOfReactants>
          <speciesReference constant="true" species="M_Ser_c" stoichiometry="1"/>
        </listOfReactants>
        <listOfProducts>
          <speciesReference constant="true" species="M_Ser_m" stoichiometry="1"/>
        </listOfProducts>
      </reaction>
      <reaction fast="false" id="R_Tr_Thr2" reversible="true" name="Thr exporter" metaid="R_Tr_Thr2" fbc:upperFluxBound="cobra_default_ub" fbc:lowerFluxBound="cobra_default_lb">
        <sbml:annotation xmlns:sbml="http://www.sbml.org/sbml/level3/version1/core">
          <rdf:RDF xmlns:rdf="http://www.w3.org/1999/02/22-rdf-syntax-ns#">
            <rdf:Description rdf:about="#R_Tr_Thr2">
              <bqbiol:is xmlns:bqbiol="http://biomodels.net/biology-qualifiers/">
                <rdf:Bag>
                  <rdf:li rdf:resource="http://identifiers.org/go/GO:0006810"/>
                </rdf:Bag>
              </bqbiol:is>
            </rdf:Description>
          </rdf:RDF>
        </sbml:annotation>
        <listOfReactants>
          <speciesReference constant="true" species="M_Thr_h" stoichiometry="1"/>
        </listOfReactants>
        <listOfProducts>
          <speciesReference constant="true" species="M_Thr_c" stoichiometry="1"/>
        </listOfProducts>
      </reaction>
      <reaction fast="false" id="R_Tr_Thr3" reversible="true" name="Thr importer" metaid="R_Tr_Thr3" fbc:upperFluxBound="cobra_default_ub" fbc:lowerFluxBound="cobra_default_lb">
        <sbml:annotation xmlns:sbml="http://www.sbml.org/sbml/level3/version1/core">
          <rdf:RDF xmlns:rdf="http://www.w3.org/1999/02/22-rdf-syntax-ns#">
            <rdf:Description rdf:about="#R_Tr_Thr3">
              <bqbiol:is xmlns:bqbiol="http://biomodels.net/biology-qualifiers/">
                <rdf:Bag>
                  <rdf:li rdf:resource="http://identifiers.org/go/GO:0006810"/>
                </rdf:Bag>
              </bqbiol:is>
            </rdf:Description>
          </rdf:RDF>
        </sbml:annotation>
        <listOfReactants>
          <speciesReference constant="true" species="M_Thr_c" stoichiometry="1"/>
        </listOfReactants>
        <listOfProducts>
          <speciesReference constant="true" species="M_Thr_m" stoichiometry="1"/>
        </listOfProducts>
      </reaction>
      <reaction fast="false" id="R_Tr_Trp2" reversible="true" name="Trp exporter" metaid="R_Tr_Trp2" fbc:upperFluxBound="cobra_default_ub" fbc:lowerFluxBound="cobra_default_lb">
        <sbml:annotation xmlns:sbml="http://www.sbml.org/sbml/level3/version1/core">
          <rdf:RDF xmlns:rdf="http://www.w3.org/1999/02/22-rdf-syntax-ns#">
            <rdf:Description rdf:about="#R_Tr_Trp2">
              <bqbiol:is xmlns:bqbiol="http://biomodels.net/biology-qualifiers/">
                <rdf:Bag>
                  <rdf:li rdf:resource="http://identifiers.org/go/GO:0006810"/>
                </rdf:Bag>
              </bqbiol:is>
            </rdf:Description>
          </rdf:RDF>
        </sbml:annotation>
        <listOfReactants>
          <speciesReference constant="true" species="M_Trp_h" stoichiometry="1"/>
        </listOfReactants>
        <listOfProducts>
          <speciesReference constant="true" species="M_Trp_c" stoichiometry="1"/>
        </listOfProducts>
      </reaction>
      <reaction fast="false" id="R_Tr_Trp3" reversible="true" name="Trp importer" metaid="R_Tr_Trp3" fbc:upperFluxBound="cobra_default_ub" fbc:lowerFluxBound="cobra_default_lb">
        <sbml:annotation xmlns:sbml="http://www.sbml.org/sbml/level3/version1/core">
          <rdf:RDF xmlns:rdf="http://www.w3.org/1999/02/22-rdf-syntax-ns#">
            <rdf:Description rdf:about="#R_Tr_Trp3">
              <bqbiol:is xmlns:bqbiol="http://biomodels.net/biology-qualifiers/">
                <rdf:Bag>
                  <rdf:li rdf:resource="http://identifiers.org/go/GO:0006810"/>
                </rdf:Bag>
              </bqbiol:is>
            </rdf:Description>
          </rdf:RDF>
        </sbml:annotation>
        <listOfReactants>
          <speciesReference constant="true" species="M_Trp_c" stoichiometry="1"/>
        </listOfReactants>
        <listOfProducts>
          <speciesReference constant="true" species="M_Trp_m" stoichiometry="1"/>
        </listOfProducts>
      </reaction>
      <reaction fast="false" id="R_Tr_Tyr2" reversible="true" name="Tyr exporter" metaid="R_Tr_Tyr2" fbc:upperFluxBound="cobra_default_ub" fbc:lowerFluxBound="cobra_default_lb">
        <sbml:annotation xmlns:sbml="http://www.sbml.org/sbml/level3/version1/core">
          <rdf:RDF xmlns:rdf="http://www.w3.org/1999/02/22-rdf-syntax-ns#">
            <rdf:Description rdf:about="#R_Tr_Tyr2">
              <bqbiol:is xmlns:bqbiol="http://biomodels.net/biology-qualifiers/">
                <rdf:Bag>
                  <rdf:li rdf:resource="http://identifiers.org/go/GO:0006810"/>
                </rdf:Bag>
              </bqbiol:is>
            </rdf:Description>
          </rdf:RDF>
        </sbml:annotation>
        <listOfReactants>
          <speciesReference constant="true" species="M_Tyr_h" stoichiometry="1"/>
        </listOfReactants>
        <listOfProducts>
          <speciesReference constant="true" species="M_Tyr_c" stoichiometry="1"/>
        </listOfProducts>
      </reaction>
      <reaction fast="false" id="R_Tr_Tyr3" reversible="true" name="Tyr importer" metaid="R_Tr_Tyr3" fbc:upperFluxBound="cobra_default_ub" fbc:lowerFluxBound="cobra_default_lb">
        <sbml:annotation xmlns:sbml="http://www.sbml.org/sbml/level3/version1/core">
          <rdf:RDF xmlns:rdf="http://www.w3.org/1999/02/22-rdf-syntax-ns#">
            <rdf:Description rdf:about="#R_Tr_Tyr3">
              <bqbiol:is xmlns:bqbiol="http://biomodels.net/biology-qualifiers/">
                <rdf:Bag>
                  <rdf:li rdf:resource="http://identifiers.org/go/GO:0006810"/>
                </rdf:Bag>
              </bqbiol:is>
            </rdf:Description>
          </rdf:RDF>
        </sbml:annotation>
        <listOfReactants>
          <speciesReference constant="true" species="M_Tyr_c" stoichiometry="1"/>
        </listOfReactants>
        <listOfProducts>
          <speciesReference constant="true" species="M_Tyr_m" stoichiometry="1"/>
        </listOfProducts>
      </reaction>
      <reaction fast="false" id="R_Tr_Val2" reversible="true" name="Val exporter" metaid="R_Tr_Val2" fbc:upperFluxBound="cobra_default_ub" fbc:lowerFluxBound="cobra_default_lb">
        <sbml:annotation xmlns:sbml="http://www.sbml.org/sbml/level3/version1/core">
          <rdf:RDF xmlns:rdf="http://www.w3.org/1999/02/22-rdf-syntax-ns#">
            <rdf:Description rdf:about="#R_Tr_Val2">
              <bqbiol:is xmlns:bqbiol="http://biomodels.net/biology-qualifiers/">
                <rdf:Bag>
                  <rdf:li rdf:resource="http://identifiers.org/go/GO:0006810"/>
                </rdf:Bag>
              </bqbiol:is>
            </rdf:Description>
          </rdf:RDF>
        </sbml:annotation>
        <listOfReactants>
          <speciesReference constant="true" species="M_Val_h" stoichiometry="1"/>
        </listOfReactants>
        <listOfProducts>
          <speciesReference constant="true" species="M_Val_c" stoichiometry="1"/>
        </listOfProducts>
      </reaction>
      <reaction fast="false" id="R_Tr_Val3" reversible="true" name="Val importer" metaid="R_Tr_Val3" fbc:upperFluxBound="cobra_default_ub" fbc:lowerFluxBound="cobra_default_lb">
        <sbml:annotation xmlns:sbml="http://www.sbml.org/sbml/level3/version1/core">
          <rdf:RDF xmlns:rdf="http://www.w3.org/1999/02/22-rdf-syntax-ns#">
            <rdf:Description rdf:about="#R_Tr_Val3">
              <bqbiol:is xmlns:bqbiol="http://biomodels.net/biology-qualifiers/">
                <rdf:Bag>
                  <rdf:li rdf:resource="http://identifiers.org/go/GO:0006810"/>
                </rdf:Bag>
              </bqbiol:is>
            </rdf:Description>
          </rdf:RDF>
        </sbml:annotation>
        <listOfReactants>
          <speciesReference constant="true" species="M_Val_c" stoichiometry="1"/>
        </listOfReactants>
        <listOfProducts>
          <speciesReference constant="true" species="M_Val_m" stoichiometry="1"/>
        </listOfProducts>
      </reaction>
      <reaction fast="false" id="R_Tr_Pi" reversible="true" name="Pi/H translocation" metaid="R_Tr_Pi" fbc:upperFluxBound="cobra_default_ub" fbc:lowerFluxBound="cobra_default_lb">
        <sbml:annotation xmlns:sbml="http://www.sbml.org/sbml/level3/version1/core">
          <rdf:RDF xmlns:rdf="http://www.w3.org/1999/02/22-rdf-syntax-ns#">
            <rdf:Description rdf:about="#R_Tr_Pi">
              <bqbiol:is xmlns:bqbiol="http://biomodels.net/biology-qualifiers/">
                <rdf:Bag>
                  <rdf:li rdf:resource="http://identifiers.org/go/GO:0006810"/>
                </rdf:Bag>
              </bqbiol:is>
            </rdf:Description>
          </rdf:RDF>
        </sbml:annotation>
        <listOfReactants>
          <speciesReference constant="true" species="M_H_c" stoichiometry="1"/>
          <speciesReference constant="true" species="M_Pi_h" stoichiometry="1"/>
        </listOfReactants>
        <listOfProducts>
          <speciesReference constant="true" species="M_H_h" stoichiometry="1"/>
          <speciesReference constant="true" species="M_Pi_c" stoichiometry="1"/>
        </listOfProducts>
        <fbc:geneProductAssociation>
          <fbc:or>
            <fbc:geneProductRef fbc:geneProduct="G_AT3G26570"/>
            <fbc:geneProductRef fbc:geneProduct="G_AT2G38060"/>
            <fbc:geneProductRef fbc:geneProduct="G_AT4G00370"/>
            <fbc:geneProductRef fbc:geneProduct="G_AT5G20380"/>
            <fbc:geneProductRef fbc:geneProduct="G_AT3G46980"/>
          </fbc:or>
        </fbc:geneProductAssociation>
      </reaction>
      <reaction fast="false" id="R_Tr_H_Na_hc" reversible="true" name="H/Na translocation" metaid="R_Tr_H_Na_hc" fbc:upperFluxBound="cobra_default_ub" fbc:lowerFluxBound="cobra_default_lb">
        <sbml:annotation xmlns:sbml="http://www.sbml.org/sbml/level3/version1/core">
          <rdf:RDF xmlns:rdf="http://www.w3.org/1999/02/22-rdf-syntax-ns#">
            <rdf:Description rdf:about="#R_Tr_H_Na_hc">
              <bqbiol:is xmlns:bqbiol="http://biomodels.net/biology-qualifiers/">
                <rdf:Bag>
                  <rdf:li rdf:resource="http://identifiers.org/go/GO:0006810"/>
                </rdf:Bag>
              </bqbiol:is>
            </rdf:Description>
          </rdf:RDF>
        </sbml:annotation>
        <listOfReactants>
          <speciesReference constant="true" species="M_H_c" stoichiometry="1"/>
          <speciesReference constant="true" species="M_Na_h" stoichiometry="1"/>
        </listOfReactants>
        <listOfProducts>
          <speciesReference constant="true" species="M_H_h" stoichiometry="1"/>
          <speciesReference constant="true" species="M_Na_c" stoichiometry="1"/>
        </listOfProducts>
        <fbc:geneProductAssociation>
          <fbc:geneProductRef fbc:geneProduct="G_AT3G19490"/>
        </fbc:geneProductAssociation>
      </reaction>
      <reaction fast="false" id="R_Tr_DIT1_OAA" reversible="true" name="Dicarboxylate transporter" metaid="R_Tr_DIT1_OAA" fbc:upperFluxBound="cobra_default_ub" fbc:lowerFluxBound="cobra_default_lb">
        <sbml:annotation xmlns:sbml="http://www.sbml.org/sbml/level3/version1/core">
          <rdf:RDF xmlns:rdf="http://www.w3.org/1999/02/22-rdf-syntax-ns#">
            <rdf:Description rdf:about="#R_Tr_DIT1_OAA">
              <bqbiol:is xmlns:bqbiol="http://biomodels.net/biology-qualifiers/">
                <rdf:Bag>
                  <rdf:li rdf:resource="http://identifiers.org/go/GO:0006810"/>
                </rdf:Bag>
              </bqbiol:is>
            </rdf:Description>
          </rdf:RDF>
        </sbml:annotation>
        <listOfReactants>
          <speciesReference constant="true" species="M_Mal_h" stoichiometry="1"/>
          <speciesReference constant="true" species="M_OAA_c" stoichiometry="1"/>
        </listOfReactants>
        <listOfProducts>
          <speciesReference constant="true" species="M_Mal_c" stoichiometry="1"/>
          <speciesReference constant="true" species="M_OAA_h" stoichiometry="1"/>
        </listOfProducts>
        <fbc:geneProductAssociation>
          <fbc:geneProductRef fbc:geneProduct="G_AT5G12860"/>
        </fbc:geneProductAssociation>
      </reaction>
      <reaction fast="false" id="R_Tr_Asp_OAA_hc" reversible="true" name="Asp/OAA transporter" metaid="R_Tr_Asp_OAA_hc" fbc:upperFluxBound="cobra_default_ub" fbc:lowerFluxBound="cobra_default_lb">
        <sbml:annotation xmlns:sbml="http://www.sbml.org/sbml/level3/version1/core">
          <rdf:RDF xmlns:rdf="http://www.w3.org/1999/02/22-rdf-syntax-ns#">
            <rdf:Description rdf:about="#R_Tr_Asp_OAA_hc">
              <bqbiol:is xmlns:bqbiol="http://biomodels.net/biology-qualifiers/">
                <rdf:Bag>
                  <rdf:li rdf:resource="http://identifiers.org/go/GO:0006810"/>
                </rdf:Bag>
              </bqbiol:is>
            </rdf:Description>
          </rdf:RDF>
        </sbml:annotation>
        <listOfReactants>
          <speciesReference constant="true" species="M_Asp_h" stoichiometry="1"/>
          <speciesReference constant="true" species="M_OAA_c" stoichiometry="1"/>
        </listOfReactants>
        <listOfProducts>
          <speciesReference constant="true" species="M_Asp_c" stoichiometry="1"/>
          <speciesReference constant="true" species="M_OAA_h" stoichiometry="1"/>
        </listOfProducts>
        <fbc:geneProductAssociation>
          <fbc:geneProductRef fbc:geneProduct="G_AT5G64280"/>
        </fbc:geneProductAssociation>
      </reaction>
      <reaction fast="false" id="R_Tr_THF" reversible="true" name="folate transporter" metaid="R_Tr_THF" fbc:upperFluxBound="cobra_default_ub" fbc:lowerFluxBound="cobra_default_lb">
        <sbml:annotation xmlns:sbml="http://www.sbml.org/sbml/level3/version1/core">
          <rdf:RDF xmlns:rdf="http://www.w3.org/1999/02/22-rdf-syntax-ns#">
            <rdf:Description rdf:about="#R_Tr_THF">
              <bqbiol:is xmlns:bqbiol="http://biomodels.net/biology-qualifiers/">
                <rdf:Bag>
                  <rdf:li rdf:resource="http://identifiers.org/go/GO:0006810"/>
                </rdf:Bag>
              </bqbiol:is>
            </rdf:Description>
          </rdf:RDF>
        </sbml:annotation>
        <listOfReactants>
          <speciesReference constant="true" species="M_THF_c" stoichiometry="1"/>
        </listOfReactants>
        <listOfProducts>
          <speciesReference constant="true" species="M_THF_h" stoichiometry="1"/>
          <speciesReference constant="true" species="M_H_c" stoichiometry="1"/>
        </listOfProducts>
        <fbc:geneProductAssociation>
          <fbc:or>
            <fbc:geneProductRef fbc:geneProduct="G_AT5G66380"/>
            <fbc:geneProductRef fbc:geneProduct="G_AT2G32040"/>
          </fbc:or>
        </fbc:geneProductAssociation>
      </reaction>
      <reaction fast="false" id="R_Tr_PIC" reversible="true" name="Pi/H translocation" metaid="R_Tr_PIC" fbc:upperFluxBound="cobra_default_ub" fbc:lowerFluxBound="cobra_default_lb">
        <sbml:annotation xmlns:sbml="http://www.sbml.org/sbml/level3/version1/core">
          <rdf:RDF xmlns:rdf="http://www.w3.org/1999/02/22-rdf-syntax-ns#">
            <rdf:Description rdf:about="#R_Tr_PIC">
              <bqbiol:is xmlns:bqbiol="http://biomodels.net/biology-qualifiers/">
                <rdf:Bag>
                  <rdf:li rdf:resource="http://identifiers.org/go/GO:0006810"/>
                </rdf:Bag>
              </bqbiol:is>
            </rdf:Description>
          </rdf:RDF>
        </sbml:annotation>
        <listOfReactants>
          <speciesReference constant="true" species="M_H_m" stoichiometry="1"/>
          <speciesReference constant="true" species="M_Pi_c" stoichiometry="1"/>
        </listOfReactants>
        <listOfProducts>
          <speciesReference constant="true" species="M_H_c" stoichiometry="1"/>
          <speciesReference constant="true" species="M_Pi_m" stoichiometry="1"/>
        </listOfProducts>
        <fbc:geneProductAssociation>
          <fbc:or>
            <fbc:geneProductRef fbc:geneProduct="G_AT5G14040"/>
            <fbc:geneProductRef fbc:geneProduct="G_AT3G48850"/>
          </fbc:or>
        </fbc:geneProductAssociation>
      </reaction>
      <reaction fast="false" id="R_Tr_UCP" reversible="true" name="Pi translocation" metaid="R_Tr_UCP" fbc:upperFluxBound="cobra_default_ub" fbc:lowerFluxBound="cobra_default_lb">
        <sbml:annotation xmlns:sbml="http://www.sbml.org/sbml/level3/version1/core">
          <rdf:RDF xmlns:rdf="http://www.w3.org/1999/02/22-rdf-syntax-ns#">
            <rdf:Description rdf:about="#R_Tr_UCP">
              <bqbiol:is xmlns:bqbiol="http://biomodels.net/biology-qualifiers/">
                <rdf:Bag>
                  <rdf:li rdf:resource="http://identifiers.org/go/GO:0006810"/>
                </rdf:Bag>
              </bqbiol:is>
            </rdf:Description>
          </rdf:RDF>
        </sbml:annotation>
        <listOfReactants>
          <speciesReference constant="true" species="M_H_m" stoichiometry="1"/>
        </listOfReactants>
        <listOfProducts>
          <speciesReference constant="true" species="M_H_c" stoichiometry="1"/>
        </listOfProducts>
        <fbc:geneProductAssociation>
          <fbc:or>
            <fbc:geneProductRef fbc:geneProduct="G_AT3G54110"/>
            <fbc:geneProductRef fbc:geneProduct="G_AT5G58970"/>
            <fbc:geneProductRef fbc:geneProduct="G_AT5G19760"/>
          </fbc:or>
        </fbc:geneProductAssociation>
      </reaction>
      <reaction fast="false" id="R_Tr_DTC5" reversible="true" name="Dicarboxylate transporter" metaid="R_Tr_DTC5" fbc:upperFluxBound="cobra_default_ub" fbc:lowerFluxBound="cobra_default_lb">
        <sbml:annotation xmlns:sbml="http://www.sbml.org/sbml/level3/version1/core">
          <rdf:RDF xmlns:rdf="http://www.w3.org/1999/02/22-rdf-syntax-ns#">
            <rdf:Description rdf:about="#R_Tr_DTC5">
              <bqbiol:is xmlns:bqbiol="http://biomodels.net/biology-qualifiers/">
                <rdf:Bag>
                  <rdf:li rdf:resource="http://identifiers.org/go/GO:0006810"/>
                </rdf:Bag>
              </bqbiol:is>
            </rdf:Description>
          </rdf:RDF>
        </sbml:annotation>
        <listOfReactants>
          <speciesReference constant="true" species="M_Mal_m" stoichiometry="1"/>
          <speciesReference constant="true" species="M_OAA_c" stoichiometry="1"/>
        </listOfReactants>
        <listOfProducts>
          <speciesReference constant="true" species="M_Mal_c" stoichiometry="1"/>
          <speciesReference constant="true" species="M_OAA_m" stoichiometry="1"/>
        </listOfProducts>
        <fbc:geneProductAssociation>
          <fbc:geneProductRef fbc:geneProduct="G_AT5G19760"/>
        </fbc:geneProductAssociation>
      </reaction>
      <reaction fast="false" id="R_Tr_DIC4" reversible="true" name="Dicarboxylate carrier" metaid="R_Tr_DIC4" fbc:upperFluxBound="cobra_default_ub" fbc:lowerFluxBound="cobra_default_lb">
        <sbml:annotation xmlns:sbml="http://www.sbml.org/sbml/level3/version1/core">
          <rdf:RDF xmlns:rdf="http://www.w3.org/1999/02/22-rdf-syntax-ns#">
            <rdf:Description rdf:about="#R_Tr_DIC4">
              <bqbiol:is xmlns:bqbiol="http://biomodels.net/biology-qualifiers/">
                <rdf:Bag>
                  <rdf:li rdf:resource="http://identifiers.org/go/GO:0006810"/>
                </rdf:Bag>
              </bqbiol:is>
            </rdf:Description>
          </rdf:RDF>
        </sbml:annotation>
        <listOfReactants>
          <speciesReference constant="true" species="M_OAA_c" stoichiometry="1"/>
          <speciesReference constant="true" species="M_Pi_m" stoichiometry="1"/>
        </listOfReactants>
        <listOfProducts>
          <speciesReference constant="true" species="M_OAA_m" stoichiometry="1"/>
          <speciesReference constant="true" species="M_Pi_c" stoichiometry="1"/>
        </listOfProducts>
        <fbc:geneProductAssociation>
          <fbc:or>
            <fbc:geneProductRef fbc:geneProduct="G_AT2G22500"/>
            <fbc:geneProductRef fbc:geneProduct="G_AT4G24570"/>
            <fbc:geneProductRef fbc:geneProduct="G_AT5G09470"/>
          </fbc:or>
        </fbc:geneProductAssociation>
      </reaction>
      <reaction fast="false" id="R_Tr_PXN3" reversible="true" name="nicotinamide adenine dinucleotide carrier" metaid="R_Tr_PXN3" fbc:upperFluxBound="cobra_default_ub" fbc:lowerFluxBound="cobra_default_lb">
        <sbml:annotation xmlns:sbml="http://www.sbml.org/sbml/level3/version1/core">
          <rdf:RDF xmlns:rdf="http://www.w3.org/1999/02/22-rdf-syntax-ns#">
            <rdf:Description rdf:about="#R_Tr_PXN3">
              <bqbiol:is xmlns:bqbiol="http://biomodels.net/biology-qualifiers/">
                <rdf:Bag>
                  <rdf:li rdf:resource="http://identifiers.org/go/GO:0006810"/>
                </rdf:Bag>
              </bqbiol:is>
            </rdf:Description>
          </rdf:RDF>
        </sbml:annotation>
        <listOfReactants>
          <speciesReference constant="true" species="M_NADH_p" stoichiometry="1"/>
          <speciesReference constant="true" species="M_NAD_c" stoichiometry="1"/>
        </listOfReactants>
        <listOfProducts>
          <speciesReference constant="true" species="M_NADH_c" stoichiometry="1"/>
          <speciesReference constant="true" species="M_NAD_p" stoichiometry="1"/>
        </listOfProducts>
        <fbc:geneProductAssociation>
          <fbc:geneProductRef fbc:geneProduct="G_AT2G39970"/>
        </fbc:geneProductAssociation>
      </reaction>
      <reaction fast="false" id="R_Tr_iCit" reversible="true" name="isocitrate transport" metaid="R_Tr_iCit" fbc:upperFluxBound="cobra_default_ub" fbc:lowerFluxBound="cobra_default_lb">
        <sbml:annotation xmlns:sbml="http://www.sbml.org/sbml/level3/version1/core">
          <rdf:RDF xmlns:rdf="http://www.w3.org/1999/02/22-rdf-syntax-ns#">
            <rdf:Description rdf:about="#R_Tr_iCit">
              <bqbiol:is xmlns:bqbiol="http://biomodels.net/biology-qualifiers/">
                <rdf:Bag>
                  <rdf:li rdf:resource="http://identifiers.org/go/GO:0006810"/>
                </rdf:Bag>
              </bqbiol:is>
            </rdf:Description>
          </rdf:RDF>
        </sbml:annotation>
        <listOfReactants>
          <speciesReference constant="true" species="M_iCit_c" stoichiometry="1"/>
        </listOfReactants>
        <listOfProducts>
          <speciesReference constant="true" species="M_iCit_p" stoichiometry="1"/>
        </listOfProducts>
      </reaction>
      <reaction fast="false" id="R_Tr_SCA" reversible="true" name="isocitrate transport" metaid="R_Tr_SCA" fbc:upperFluxBound="cobra_default_ub" fbc:lowerFluxBound="cobra_default_lb">
        <sbml:annotation xmlns:sbml="http://www.sbml.org/sbml/level3/version1/core">
          <rdf:RDF xmlns:rdf="http://www.w3.org/1999/02/22-rdf-syntax-ns#">
            <rdf:Description rdf:about="#R_Tr_SCA">
              <bqbiol:is xmlns:bqbiol="http://biomodels.net/biology-qualifiers/">
                <rdf:Bag>
                  <rdf:li rdf:resource="http://identifiers.org/go/GO:0006810"/>
                </rdf:Bag>
              </bqbiol:is>
            </rdf:Description>
          </rdf:RDF>
        </sbml:annotation>
        <listOfReactants>
          <speciesReference constant="true" species="M_SCA_c" stoichiometry="1"/>
        </listOfReactants>
        <listOfProducts>
          <speciesReference constant="true" species="M_SCA_p" stoichiometry="1"/>
        </listOfProducts>
      </reaction>
      <reaction fast="false" id="R_Si_H_c" reversible="true" name="Proton sink/source for charge balancing of im-/export" metaid="R_Si_H_c" fbc:upperFluxBound="cobra_default_ub" fbc:lowerFluxBound="cobra_default_lb">
        <sbml:annotation xmlns:sbml="http://www.sbml.org/sbml/level3/version1/core">
          <rdf:RDF xmlns:rdf="http://www.w3.org/1999/02/22-rdf-syntax-ns#">
            <rdf:Description rdf:about="#R_Si_H_c">
              <bqbiol:is xmlns:bqbiol="http://biomodels.net/biology-qualifiers/">
                <rdf:Bag>
                  <rdf:li rdf:resource="http://identifiers.org/go/GO:0006810"/>
                </rdf:Bag>
              </bqbiol:is>
            </rdf:Description>
          </rdf:RDF>
        </sbml:annotation>
        <listOfProducts>
          <speciesReference constant="true" species="M_H_c" stoichiometry="1"/>
        </listOfProducts>
      </reaction>
      <reaction fast="false" id="R_Si_H_m" reversible="true" name="Proton sink/source for charge balancing of im-/export" metaid="R_Si_H_m" fbc:upperFluxBound="cobra_default_ub" fbc:lowerFluxBound="cobra_default_lb">
        <sbml:annotation xmlns:sbml="http://www.sbml.org/sbml/level3/version1/core">
          <rdf:RDF xmlns:rdf="http://www.w3.org/1999/02/22-rdf-syntax-ns#">
            <rdf:Description rdf:about="#R_Si_H_m">
              <bqbiol:is xmlns:bqbiol="http://biomodels.net/biology-qualifiers/">
                <rdf:Bag>
                  <rdf:li rdf:resource="http://identifiers.org/go/GO:0006810"/>
                </rdf:Bag>
              </bqbiol:is>
            </rdf:Description>
          </rdf:RDF>
        </sbml:annotation>
        <listOfProducts>
          <speciesReference constant="true" species="M_H_m" stoichiometry="1"/>
        </listOfProducts>
      </reaction>
      <reaction fast="false" id="R_Si_H_h" reversible="true" name="Proton sink/source for charge balancing of im-/export" metaid="R_Si_H_h" fbc:upperFluxBound="cobra_default_ub" fbc:lowerFluxBound="cobra_default_lb">
        <sbml:annotation xmlns:sbml="http://www.sbml.org/sbml/level3/version1/core">
          <rdf:RDF xmlns:rdf="http://www.w3.org/1999/02/22-rdf-syntax-ns#">
            <rdf:Description rdf:about="#R_Si_H_h">
              <bqbiol:is xmlns:bqbiol="http://biomodels.net/biology-qualifiers/">
                <rdf:Bag>
                  <rdf:li rdf:resource="http://identifiers.org/go/GO:0006810"/>
                </rdf:Bag>
              </bqbiol:is>
            </rdf:Description>
          </rdf:RDF>
        </sbml:annotation>
        <listOfProducts>
          <speciesReference constant="true" species="M_H_h" stoichiometry="1"/>
        </listOfProducts>
      </reaction>
      <reaction fast="false" id="R_Si_H_p" reversible="true" name="Proton sink/source for charge balancing of im-/export" metaid="R_Si_H_p" fbc:upperFluxBound="cobra_default_ub" fbc:lowerFluxBound="cobra_default_lb">
        <sbml:annotation xmlns:sbml="http://www.sbml.org/sbml/level3/version1/core">
          <rdf:RDF xmlns:rdf="http://www.w3.org/1999/02/22-rdf-syntax-ns#">
            <rdf:Description rdf:about="#R_Si_H_p">
              <bqbiol:is xmlns:bqbiol="http://biomodels.net/biology-qualifiers/">
                <rdf:Bag>
                  <rdf:li rdf:resource="http://identifiers.org/go/GO:0006810"/>
                </rdf:Bag>
              </bqbiol:is>
            </rdf:Description>
          </rdf:RDF>
        </sbml:annotation>
        <listOfProducts>
          <speciesReference constant="true" species="M_H_p" stoichiometry="1"/>
        </listOfProducts>
      </reaction>
      <reaction fast="false" id="R_Im_hnu" reversible="false" name="Import Photon" metaid="R_Im_hnu" fbc:upperFluxBound="cobra_default_ub" fbc:lowerFluxBound="cobra_0_bound">
        <sbml:annotation xmlns:sbml="http://www.sbml.org/sbml/level3/version1/core">
          <rdf:RDF xmlns:rdf="http://www.w3.org/1999/02/22-rdf-syntax-ns#">
            <rdf:Description rdf:about="#R_Im_hnu">
              <bqbiol:is xmlns:bqbiol="http://biomodels.net/biology-qualifiers/">
                <rdf:Bag>
                  <rdf:li rdf:resource="http://identifiers.org/go/GO:0006810"/>
                </rdf:Bag>
              </bqbiol:is>
            </rdf:Description>
          </rdf:RDF>
        </sbml:annotation>
        <listOfProducts>
          <speciesReference constant="true" species="M_hnu_h" stoichiometry="1"/>
        </listOfProducts>
      </reaction>
      <reaction fast="false" id="R_Im_CO2" reversible="false" name="Import CO2" metaid="R_Im_CO2" fbc:upperFluxBound="R_Im_CO2_upper_bound" fbc:lowerFluxBound="cobra_0_bound">
        <sbml:annotation xmlns:sbml="http://www.sbml.org/sbml/level3/version1/core">
          <rdf:RDF xmlns:rdf="http://www.w3.org/1999/02/22-rdf-syntax-ns#">
            <rdf:Description rdf:about="#R_Im_CO2">
              <bqbiol:is xmlns:bqbiol="http://biomodels.net/biology-qualifiers/">
                <rdf:Bag>
                  <rdf:li rdf:resource="http://identifiers.org/go/GO:0006810"/>
                </rdf:Bag>
              </bqbiol:is>
            </rdf:Description>
          </rdf:RDF>
        </sbml:annotation>
        <listOfProducts>
          <speciesReference constant="true" species="M_CO2_c" stoichiometry="1"/>
        </listOfProducts>
      </reaction>
      <reaction fast="false" id="R_Im_H2O" reversible="true" name="Import H2O" metaid="R_Im_H2O" fbc:upperFluxBound="cobra_default_ub" fbc:lowerFluxBound="cobra_default_lb">
        <sbml:annotation xmlns:sbml="http://www.sbml.org/sbml/level3/version1/core">
          <rdf:RDF xmlns:rdf="http://www.w3.org/1999/02/22-rdf-syntax-ns#">
            <rdf:Description rdf:about="#R_Im_H2O">
              <bqbiol:is xmlns:bqbiol="http://biomodels.net/biology-qualifiers/">
                <rdf:Bag>
                  <rdf:li rdf:resource="http://identifiers.org/go/GO:0006810"/>
                </rdf:Bag>
              </bqbiol:is>
            </rdf:Description>
          </rdf:RDF>
        </sbml:annotation>
        <listOfProducts>
          <speciesReference constant="true" species="M_H2O_c" stoichiometry="1"/>
        </listOfProducts>
      </reaction>
      <reaction fast="false" id="R_Im_Pi" reversible="false" name="Import Pi" metaid="R_Im_Pi" fbc:upperFluxBound="cobra_default_ub" fbc:lowerFluxBound="cobra_0_bound">
        <sbml:annotation xmlns:sbml="http://www.sbml.org/sbml/level3/version1/core">
          <rdf:RDF xmlns:rdf="http://www.w3.org/1999/02/22-rdf-syntax-ns#">
            <rdf:Description rdf:about="#R_Im_Pi">
              <bqbiol:is xmlns:bqbiol="http://biomodels.net/biology-qualifiers/">
                <rdf:Bag>
                  <rdf:li rdf:resource="http://identifiers.org/go/GO:0006810"/>
                </rdf:Bag>
              </bqbiol:is>
            </rdf:Description>
          </rdf:RDF>
        </sbml:annotation>
        <listOfReactants>
          <speciesReference constant="true" species="M_ATP_c" stoichiometry="3"/>
          <speciesReference constant="true" species="M_H2O_c" stoichiometry="3"/>
        </listOfReactants>
        <listOfProducts>
          <speciesReference constant="true" species="M_ADP_c" stoichiometry="3"/>
          <speciesReference constant="true" species="M_H_c" stoichiometry="1"/>
          <speciesReference constant="true" species="M_Pi_c" stoichiometry="3"/>
        </listOfProducts>
      </reaction>
      <reaction fast="false" id="R_Im_NO3" reversible="false" name="Import NO3" metaid="R_Im_NO3" fbc:upperFluxBound="cobra_default_ub" fbc:lowerFluxBound="cobra_0_bound">
        <sbml:annotation xmlns:sbml="http://www.sbml.org/sbml/level3/version1/core">
          <rdf:RDF xmlns:rdf="http://www.w3.org/1999/02/22-rdf-syntax-ns#">
            <rdf:Description rdf:about="#R_Im_NO3">
              <bqbiol:is xmlns:bqbiol="http://biomodels.net/biology-qualifiers/">
                <rdf:Bag>
                  <rdf:li rdf:resource="http://identifiers.org/go/GO:0006810"/>
                  <rdf:li rdf:resource="http://identifiers.org/pubmed/15012223"/>
                </rdf:Bag>
              </bqbiol:is>
            </rdf:Description>
          </rdf:RDF>
        </sbml:annotation>
        <listOfReactants>
          <speciesReference constant="true" species="M_ATP_c" stoichiometry="2"/>
          <speciesReference constant="true" species="M_H2O_c" stoichiometry="2"/>
        </listOfReactants>
        <listOfProducts>
          <speciesReference constant="true" species="M_ADP_c" stoichiometry="2"/>
          <speciesReference constant="true" species="M_H_c" stoichiometry="2"/>
          <speciesReference constant="true" species="M_NO3_c" stoichiometry="1"/>
          <speciesReference constant="true" species="M_Pi_c" stoichiometry="2"/>
        </listOfProducts>
      </reaction>
      <reaction fast="false" id="R_Im_NH4" reversible="false" name="Import NH4" metaid="R_Im_NH4" fbc:upperFluxBound="cobra_0_bound" fbc:lowerFluxBound="cobra_0_bound">
        <sbml:annotation xmlns:sbml="http://www.sbml.org/sbml/level3/version1/core">
          <rdf:RDF xmlns:rdf="http://www.w3.org/1999/02/22-rdf-syntax-ns#">
            <rdf:Description rdf:about="#R_Im_NH4">
              <bqbiol:is xmlns:bqbiol="http://biomodels.net/biology-qualifiers/">
                <rdf:Bag>
                  <rdf:li rdf:resource="http://identifiers.org/go/GO:0006810"/>
                  <rdf:li rdf:resource="http://identifiers.org/pubmed/7636885"/>
                </rdf:Bag>
              </bqbiol:is>
            </rdf:Description>
          </rdf:RDF>
        </sbml:annotation>
        <listOfProducts>
          <speciesReference constant="true" species="M_NH4_c" stoichiometry="1"/>
        </listOfProducts>
      </reaction>
      <reaction fast="false" id="R_Im_SO4" reversible="false" name="Import SO4" metaid="R_Im_SO4" fbc:upperFluxBound="cobra_default_ub" fbc:lowerFluxBound="cobra_0_bound">
        <sbml:annotation xmlns:sbml="http://www.sbml.org/sbml/level3/version1/core">
          <rdf:RDF xmlns:rdf="http://www.w3.org/1999/02/22-rdf-syntax-ns#">
            <rdf:Description rdf:about="#R_Im_SO4">
              <bqbiol:is xmlns:bqbiol="http://biomodels.net/biology-qualifiers/">
                <rdf:Bag>
                  <rdf:li rdf:resource="http://identifiers.org/go/GO:0006810"/>
                  <rdf:li rdf:resource="http://identifiers.org/pubmed/16917981"/>
                </rdf:Bag>
              </bqbiol:is>
            </rdf:Description>
          </rdf:RDF>
        </sbml:annotation>
        <listOfReactants>
          <speciesReference constant="true" species="M_ATP_c" stoichiometry="3"/>
          <speciesReference constant="true" species="M_H2O_c" stoichiometry="3"/>
        </listOfReactants>
        <listOfProducts>
          <speciesReference constant="true" species="M_ADP_c" stoichiometry="3"/>
          <speciesReference constant="true" species="M_H_c" stoichiometry="3"/>
          <speciesReference constant="true" species="M_Pi_c" stoichiometry="3"/>
          <speciesReference constant="true" species="M_SO4_c" stoichiometry="1"/>
        </listOfProducts>
      </reaction>
      <reaction fast="false" id="R_Im_H2S" reversible="false" name="Import H2S" metaid="R_Im_H2S" fbc:upperFluxBound="cobra_0_bound" fbc:lowerFluxBound="cobra_0_bound">
        <sbml:annotation xmlns:sbml="http://www.sbml.org/sbml/level3/version1/core">
          <rdf:RDF xmlns:rdf="http://www.w3.org/1999/02/22-rdf-syntax-ns#">
            <rdf:Description rdf:about="#R_Im_H2S">
              <bqbiol:is xmlns:bqbiol="http://biomodels.net/biology-qualifiers/">
                <rdf:Bag>
                  <rdf:li rdf:resource="http://identifiers.org/go/GO:0006810"/>
                  <rdf:li rdf:resource="http://identifiers.org/pubmed/15258169"/>
                </rdf:Bag>
              </bqbiol:is>
            </rdf:Description>
          </rdf:RDF>
        </sbml:annotation>
        <listOfProducts>
          <speciesReference constant="true" species="M_H2S_c" stoichiometry="1"/>
        </listOfProducts>
      </reaction>
      <reaction fast="false" id="R_Ex_O2" reversible="true" name="Export O2" metaid="R_Ex_O2" fbc:upperFluxBound="cobra_default_ub" fbc:lowerFluxBound="cobra_default_lb">
        <sbml:annotation xmlns:sbml="http://www.sbml.org/sbml/level3/version1/core">
          <rdf:RDF xmlns:rdf="http://www.w3.org/1999/02/22-rdf-syntax-ns#">
            <rdf:Description rdf:about="#R_Ex_O2">
              <bqbiol:is xmlns:bqbiol="http://biomodels.net/biology-qualifiers/">
                <rdf:Bag>
                  <rdf:li rdf:resource="http://identifiers.org/go/GO:0006810"/>
                </rdf:Bag>
              </bqbiol:is>
            </rdf:Description>
          </rdf:RDF>
        </sbml:annotation>
        <listOfReactants>
          <speciesReference constant="true" species="M_O2_c" stoichiometry="1"/>
        </listOfReactants>
      </reaction>
      <reaction fast="false" id="R_Ex_Ala_c" reversible="false" name="Export Ala" metaid="R_Ex_Ala_c" fbc:upperFluxBound="cobra_0_bound" fbc:lowerFluxBound="cobra_0_bound">
        <sbml:annotation xmlns:sbml="http://www.sbml.org/sbml/level3/version1/core">
          <rdf:RDF xmlns:rdf="http://www.w3.org/1999/02/22-rdf-syntax-ns#">
            <rdf:Description rdf:about="#R_Ex_Ala_c">
              <bqbiol:is xmlns:bqbiol="http://biomodels.net/biology-qualifiers/">
                <rdf:Bag>
                  <rdf:li rdf:resource="http://identifiers.org/go/GO:0006810"/>
                </rdf:Bag>
              </bqbiol:is>
            </rdf:Description>
          </rdf:RDF>
        </sbml:annotation>
        <listOfReactants>
          <speciesReference constant="true" species="M_Ala_c" stoichiometry="1"/>
        </listOfReactants>
      </reaction>
      <reaction fast="false" id="R_Ex_Ala_h" reversible="false" name="Export Ala" metaid="R_Ex_Ala_h" fbc:upperFluxBound="cobra_0_bound" fbc:lowerFluxBound="cobra_0_bound">
        <sbml:annotation xmlns:sbml="http://www.sbml.org/sbml/level3/version1/core">
          <rdf:RDF xmlns:rdf="http://www.w3.org/1999/02/22-rdf-syntax-ns#">
            <rdf:Description rdf:about="#R_Ex_Ala_h">
              <bqbiol:is xmlns:bqbiol="http://biomodels.net/biology-qualifiers/">
                <rdf:Bag>
                  <rdf:li rdf:resource="http://identifiers.org/go/GO:0006810"/>
                </rdf:Bag>
              </bqbiol:is>
            </rdf:Description>
          </rdf:RDF>
        </sbml:annotation>
        <listOfReactants>
          <speciesReference constant="true" species="M_Ala_h" stoichiometry="1"/>
        </listOfReactants>
      </reaction>
      <reaction fast="false" id="R_Ex_Ala_m" reversible="false" name="Export Ala" metaid="R_Ex_Ala_m" fbc:upperFluxBound="cobra_0_bound" fbc:lowerFluxBound="cobra_0_bound">
        <sbml:annotation xmlns:sbml="http://www.sbml.org/sbml/level3/version1/core">
          <rdf:RDF xmlns:rdf="http://www.w3.org/1999/02/22-rdf-syntax-ns#">
            <rdf:Description rdf:about="#R_Ex_Ala_m">
              <bqbiol:is xmlns:bqbiol="http://biomodels.net/biology-qualifiers/">
                <rdf:Bag>
                  <rdf:li rdf:resource="http://identifiers.org/go/GO:0006810"/>
                </rdf:Bag>
              </bqbiol:is>
            </rdf:Description>
          </rdf:RDF>
        </sbml:annotation>
        <listOfReactants>
          <speciesReference constant="true" species="M_Ala_m" stoichiometry="1"/>
        </listOfReactants>
      </reaction>
      <reaction fast="false" id="R_Ex_Ala_p" reversible="false" name="Export Ala" metaid="R_Ex_Ala_p" fbc:upperFluxBound="cobra_0_bound" fbc:lowerFluxBound="cobra_0_bound">
        <sbml:annotation xmlns:sbml="http://www.sbml.org/sbml/level3/version1/core">
          <rdf:RDF xmlns:rdf="http://www.w3.org/1999/02/22-rdf-syntax-ns#">
            <rdf:Description rdf:about="#R_Ex_Ala_p">
              <bqbiol:is xmlns:bqbiol="http://biomodels.net/biology-qualifiers/">
                <rdf:Bag>
                  <rdf:li rdf:resource="http://identifiers.org/go/GO:0006810"/>
                </rdf:Bag>
              </bqbiol:is>
            </rdf:Description>
          </rdf:RDF>
        </sbml:annotation>
        <listOfReactants>
          <speciesReference constant="true" species="M_Ala_p" stoichiometry="1"/>
        </listOfReactants>
      </reaction>
      <reaction fast="false" id="R_Ex_Arg_c" reversible="false" name="Export Arg" metaid="R_Ex_Arg_c" fbc:upperFluxBound="cobra_0_bound" fbc:lowerFluxBound="cobra_0_bound">
        <sbml:annotation xmlns:sbml="http://www.sbml.org/sbml/level3/version1/core">
          <rdf:RDF xmlns:rdf="http://www.w3.org/1999/02/22-rdf-syntax-ns#">
            <rdf:Description rdf:about="#R_Ex_Arg_c">
              <bqbiol:is xmlns:bqbiol="http://biomodels.net/biology-qualifiers/">
                <rdf:Bag>
                  <rdf:li rdf:resource="http://identifiers.org/go/GO:0006810"/>
                </rdf:Bag>
              </bqbiol:is>
            </rdf:Description>
          </rdf:RDF>
        </sbml:annotation>
        <listOfReactants>
          <speciesReference constant="true" species="M_Arg_c" stoichiometry="1"/>
        </listOfReactants>
      </reaction>
      <reaction fast="false" id="R_Ex_Arg_h" reversible="false" name="Export Arg" metaid="R_Ex_Arg_h" fbc:upperFluxBound="cobra_0_bound" fbc:lowerFluxBound="cobra_0_bound">
        <sbml:annotation xmlns:sbml="http://www.sbml.org/sbml/level3/version1/core">
          <rdf:RDF xmlns:rdf="http://www.w3.org/1999/02/22-rdf-syntax-ns#">
            <rdf:Description rdf:about="#R_Ex_Arg_h">
              <bqbiol:is xmlns:bqbiol="http://biomodels.net/biology-qualifiers/">
                <rdf:Bag>
                  <rdf:li rdf:resource="http://identifiers.org/go/GO:0006810"/>
                </rdf:Bag>
              </bqbiol:is>
            </rdf:Description>
          </rdf:RDF>
        </sbml:annotation>
        <listOfReactants>
          <speciesReference constant="true" species="M_Arg_h" stoichiometry="1"/>
        </listOfReactants>
      </reaction>
      <reaction fast="false" id="R_Ex_Arg_m" reversible="false" name="Export Arg" metaid="R_Ex_Arg_m" fbc:upperFluxBound="cobra_0_bound" fbc:lowerFluxBound="cobra_0_bound">
        <sbml:annotation xmlns:sbml="http://www.sbml.org/sbml/level3/version1/core">
          <rdf:RDF xmlns:rdf="http://www.w3.org/1999/02/22-rdf-syntax-ns#">
            <rdf:Description rdf:about="#R_Ex_Arg_m">
              <bqbiol:is xmlns:bqbiol="http://biomodels.net/biology-qualifiers/">
                <rdf:Bag>
                  <rdf:li rdf:resource="http://identifiers.org/go/GO:0006810"/>
                </rdf:Bag>
              </bqbiol:is>
            </rdf:Description>
          </rdf:RDF>
        </sbml:annotation>
        <listOfReactants>
          <speciesReference constant="true" species="M_Arg_m" stoichiometry="1"/>
        </listOfReactants>
      </reaction>
      <reaction fast="false" id="R_Ex_Arg_p" reversible="false" name="Export Arg" metaid="R_Ex_Arg_p" fbc:upperFluxBound="cobra_0_bound" fbc:lowerFluxBound="cobra_0_bound">
        <sbml:annotation xmlns:sbml="http://www.sbml.org/sbml/level3/version1/core">
          <rdf:RDF xmlns:rdf="http://www.w3.org/1999/02/22-rdf-syntax-ns#">
            <rdf:Description rdf:about="#R_Ex_Arg_p">
              <bqbiol:is xmlns:bqbiol="http://biomodels.net/biology-qualifiers/">
                <rdf:Bag>
                  <rdf:li rdf:resource="http://identifiers.org/go/GO:0006810"/>
                </rdf:Bag>
              </bqbiol:is>
            </rdf:Description>
          </rdf:RDF>
        </sbml:annotation>
        <listOfReactants>
          <speciesReference constant="true" species="M_Arg_p" stoichiometry="1"/>
        </listOfReactants>
      </reaction>
      <reaction fast="false" id="R_Ex_Asn_c" reversible="false" name="Export Asn" metaid="R_Ex_Asn_c" fbc:upperFluxBound="cobra_0_bound" fbc:lowerFluxBound="cobra_0_bound">
        <sbml:annotation xmlns:sbml="http://www.sbml.org/sbml/level3/version1/core">
          <rdf:RDF xmlns:rdf="http://www.w3.org/1999/02/22-rdf-syntax-ns#">
            <rdf:Description rdf:about="#R_Ex_Asn_c">
              <bqbiol:is xmlns:bqbiol="http://biomodels.net/biology-qualifiers/">
                <rdf:Bag>
                  <rdf:li rdf:resource="http://identifiers.org/go/GO:0006810"/>
                </rdf:Bag>
              </bqbiol:is>
            </rdf:Description>
          </rdf:RDF>
        </sbml:annotation>
        <listOfReactants>
          <speciesReference constant="true" species="M_Asn_c" stoichiometry="1"/>
        </listOfReactants>
      </reaction>
      <reaction fast="false" id="R_Ex_Asn_h" reversible="false" name="Export Asn" metaid="R_Ex_Asn_h" fbc:upperFluxBound="cobra_0_bound" fbc:lowerFluxBound="cobra_0_bound">
        <sbml:annotation xmlns:sbml="http://www.sbml.org/sbml/level3/version1/core">
          <rdf:RDF xmlns:rdf="http://www.w3.org/1999/02/22-rdf-syntax-ns#">
            <rdf:Description rdf:about="#R_Ex_Asn_h">
              <bqbiol:is xmlns:bqbiol="http://biomodels.net/biology-qualifiers/">
                <rdf:Bag>
                  <rdf:li rdf:resource="http://identifiers.org/go/GO:0006810"/>
                </rdf:Bag>
              </bqbiol:is>
            </rdf:Description>
          </rdf:RDF>
        </sbml:annotation>
        <listOfReactants>
          <speciesReference constant="true" species="M_Asn_h" stoichiometry="1"/>
        </listOfReactants>
      </reaction>
      <reaction fast="false" id="R_Ex_Asn_m" reversible="false" name="Export Asn" metaid="R_Ex_Asn_m" fbc:upperFluxBound="cobra_0_bound" fbc:lowerFluxBound="cobra_0_bound">
        <sbml:annotation xmlns:sbml="http://www.sbml.org/sbml/level3/version1/core">
          <rdf:RDF xmlns:rdf="http://www.w3.org/1999/02/22-rdf-syntax-ns#">
            <rdf:Description rdf:about="#R_Ex_Asn_m">
              <bqbiol:is xmlns:bqbiol="http://biomodels.net/biology-qualifiers/">
                <rdf:Bag>
                  <rdf:li rdf:resource="http://identifiers.org/go/GO:0006810"/>
                </rdf:Bag>
              </bqbiol:is>
            </rdf:Description>
          </rdf:RDF>
        </sbml:annotation>
        <listOfReactants>
          <speciesReference constant="true" species="M_Asn_m" stoichiometry="1"/>
        </listOfReactants>
      </reaction>
      <reaction fast="false" id="R_Ex_Asn_p" reversible="false" name="Export Asn" metaid="R_Ex_Asn_p" fbc:upperFluxBound="cobra_0_bound" fbc:lowerFluxBound="cobra_0_bound">
        <sbml:annotation xmlns:sbml="http://www.sbml.org/sbml/level3/version1/core">
          <rdf:RDF xmlns:rdf="http://www.w3.org/1999/02/22-rdf-syntax-ns#">
            <rdf:Description rdf:about="#R_Ex_Asn_p">
              <bqbiol:is xmlns:bqbiol="http://biomodels.net/biology-qualifiers/">
                <rdf:Bag>
                  <rdf:li rdf:resource="http://identifiers.org/go/GO:0006810"/>
                </rdf:Bag>
              </bqbiol:is>
            </rdf:Description>
          </rdf:RDF>
        </sbml:annotation>
        <listOfReactants>
          <speciesReference constant="true" species="M_Asn_p" stoichiometry="1"/>
        </listOfReactants>
      </reaction>
      <reaction fast="false" id="R_Ex_Asp_c" reversible="false" name="Export Asp" metaid="R_Ex_Asp_c" fbc:upperFluxBound="cobra_0_bound" fbc:lowerFluxBound="cobra_0_bound">
        <sbml:annotation xmlns:sbml="http://www.sbml.org/sbml/level3/version1/core">
          <rdf:RDF xmlns:rdf="http://www.w3.org/1999/02/22-rdf-syntax-ns#">
            <rdf:Description rdf:about="#R_Ex_Asp_c">
              <bqbiol:is xmlns:bqbiol="http://biomodels.net/biology-qualifiers/">
                <rdf:Bag>
                  <rdf:li rdf:resource="http://identifiers.org/go/GO:0006810"/>
                </rdf:Bag>
              </bqbiol:is>
            </rdf:Description>
          </rdf:RDF>
        </sbml:annotation>
        <listOfReactants>
          <speciesReference constant="true" species="M_Asp_c" stoichiometry="1"/>
        </listOfReactants>
      </reaction>
      <reaction fast="false" id="R_Ex_Asp_h" reversible="false" name="Export Asp" metaid="R_Ex_Asp_h" fbc:upperFluxBound="cobra_0_bound" fbc:lowerFluxBound="cobra_0_bound">
        <sbml:annotation xmlns:sbml="http://www.sbml.org/sbml/level3/version1/core">
          <rdf:RDF xmlns:rdf="http://www.w3.org/1999/02/22-rdf-syntax-ns#">
            <rdf:Description rdf:about="#R_Ex_Asp_h">
              <bqbiol:is xmlns:bqbiol="http://biomodels.net/biology-qualifiers/">
                <rdf:Bag>
                  <rdf:li rdf:resource="http://identifiers.org/go/GO:0006810"/>
                </rdf:Bag>
              </bqbiol:is>
            </rdf:Description>
          </rdf:RDF>
        </sbml:annotation>
        <listOfReactants>
          <speciesReference constant="true" species="M_Asp_h" stoichiometry="1"/>
        </listOfReactants>
      </reaction>
      <reaction fast="false" id="R_Ex_Asp_m" reversible="false" name="Export Asp" metaid="R_Ex_Asp_m" fbc:upperFluxBound="cobra_0_bound" fbc:lowerFluxBound="cobra_0_bound">
        <sbml:annotation xmlns:sbml="http://www.sbml.org/sbml/level3/version1/core">
          <rdf:RDF xmlns:rdf="http://www.w3.org/1999/02/22-rdf-syntax-ns#">
            <rdf:Description rdf:about="#R_Ex_Asp_m">
              <bqbiol:is xmlns:bqbiol="http://biomodels.net/biology-qualifiers/">
                <rdf:Bag>
                  <rdf:li rdf:resource="http://identifiers.org/go/GO:0006810"/>
                </rdf:Bag>
              </bqbiol:is>
            </rdf:Description>
          </rdf:RDF>
        </sbml:annotation>
        <listOfReactants>
          <speciesReference constant="true" species="M_Asp_m" stoichiometry="1"/>
        </listOfReactants>
      </reaction>
      <reaction fast="false" id="R_Ex_Asp_p" reversible="false" name="Export Asp" metaid="R_Ex_Asp_p" fbc:upperFluxBound="cobra_0_bound" fbc:lowerFluxBound="cobra_0_bound">
        <sbml:annotation xmlns:sbml="http://www.sbml.org/sbml/level3/version1/core">
          <rdf:RDF xmlns:rdf="http://www.w3.org/1999/02/22-rdf-syntax-ns#">
            <rdf:Description rdf:about="#R_Ex_Asp_p">
              <bqbiol:is xmlns:bqbiol="http://biomodels.net/biology-qualifiers/">
                <rdf:Bag>
                  <rdf:li rdf:resource="http://identifiers.org/go/GO:0006810"/>
                </rdf:Bag>
              </bqbiol:is>
            </rdf:Description>
          </rdf:RDF>
        </sbml:annotation>
        <listOfReactants>
          <speciesReference constant="true" species="M_Asp_p" stoichiometry="1"/>
        </listOfReactants>
      </reaction>
      <reaction fast="false" id="R_Ex_Cys_c" reversible="false" name="Export Cys" metaid="R_Ex_Cys_c" fbc:upperFluxBound="cobra_0_bound" fbc:lowerFluxBound="cobra_0_bound">
        <sbml:annotation xmlns:sbml="http://www.sbml.org/sbml/level3/version1/core">
          <rdf:RDF xmlns:rdf="http://www.w3.org/1999/02/22-rdf-syntax-ns#">
            <rdf:Description rdf:about="#R_Ex_Cys_c">
              <bqbiol:is xmlns:bqbiol="http://biomodels.net/biology-qualifiers/">
                <rdf:Bag>
                  <rdf:li rdf:resource="http://identifiers.org/go/GO:0006810"/>
                </rdf:Bag>
              </bqbiol:is>
            </rdf:Description>
          </rdf:RDF>
        </sbml:annotation>
        <listOfReactants>
          <speciesReference constant="true" species="M_Cys_c" stoichiometry="1"/>
        </listOfReactants>
      </reaction>
      <reaction fast="false" id="R_Ex_Cys_h" reversible="false" name="Export Cys" metaid="R_Ex_Cys_h" fbc:upperFluxBound="cobra_0_bound" fbc:lowerFluxBound="cobra_0_bound">
        <sbml:annotation xmlns:sbml="http://www.sbml.org/sbml/level3/version1/core">
          <rdf:RDF xmlns:rdf="http://www.w3.org/1999/02/22-rdf-syntax-ns#">
            <rdf:Description rdf:about="#R_Ex_Cys_h">
              <bqbiol:is xmlns:bqbiol="http://biomodels.net/biology-qualifiers/">
                <rdf:Bag>
                  <rdf:li rdf:resource="http://identifiers.org/go/GO:0006810"/>
                </rdf:Bag>
              </bqbiol:is>
            </rdf:Description>
          </rdf:RDF>
        </sbml:annotation>
        <listOfReactants>
          <speciesReference constant="true" species="M_Cys_h" stoichiometry="1"/>
        </listOfReactants>
      </reaction>
      <reaction fast="false" id="R_Ex_Cys_m" reversible="false" name="Export Cys" metaid="R_Ex_Cys_m" fbc:upperFluxBound="cobra_0_bound" fbc:lowerFluxBound="cobra_0_bound">
        <sbml:annotation xmlns:sbml="http://www.sbml.org/sbml/level3/version1/core">
          <rdf:RDF xmlns:rdf="http://www.w3.org/1999/02/22-rdf-syntax-ns#">
            <rdf:Description rdf:about="#R_Ex_Cys_m">
              <bqbiol:is xmlns:bqbiol="http://biomodels.net/biology-qualifiers/">
                <rdf:Bag>
                  <rdf:li rdf:resource="http://identifiers.org/go/GO:0006810"/>
                </rdf:Bag>
              </bqbiol:is>
            </rdf:Description>
          </rdf:RDF>
        </sbml:annotation>
        <listOfReactants>
          <speciesReference constant="true" species="M_Cys_m" stoichiometry="1"/>
        </listOfReactants>
      </reaction>
      <reaction fast="false" id="R_Ex_Cys_p" reversible="false" name="Export Cys" metaid="R_Ex_Cys_p" fbc:upperFluxBound="cobra_0_bound" fbc:lowerFluxBound="cobra_0_bound">
        <sbml:annotation xmlns:sbml="http://www.sbml.org/sbml/level3/version1/core">
          <rdf:RDF xmlns:rdf="http://www.w3.org/1999/02/22-rdf-syntax-ns#">
            <rdf:Description rdf:about="#R_Ex_Cys_p">
              <bqbiol:is xmlns:bqbiol="http://biomodels.net/biology-qualifiers/">
                <rdf:Bag>
                  <rdf:li rdf:resource="http://identifiers.org/go/GO:0006810"/>
                </rdf:Bag>
              </bqbiol:is>
            </rdf:Description>
          </rdf:RDF>
        </sbml:annotation>
        <listOfReactants>
          <speciesReference constant="true" species="M_Cys_p" stoichiometry="1"/>
        </listOfReactants>
      </reaction>
      <reaction fast="false" id="R_Ex_Gln_c" reversible="false" name="Export Gln" metaid="R_Ex_Gln_c" fbc:upperFluxBound="cobra_0_bound" fbc:lowerFluxBound="cobra_0_bound">
        <sbml:annotation xmlns:sbml="http://www.sbml.org/sbml/level3/version1/core">
          <rdf:RDF xmlns:rdf="http://www.w3.org/1999/02/22-rdf-syntax-ns#">
            <rdf:Description rdf:about="#R_Ex_Gln_c">
              <bqbiol:is xmlns:bqbiol="http://biomodels.net/biology-qualifiers/">
                <rdf:Bag>
                  <rdf:li rdf:resource="http://identifiers.org/go/GO:0006810"/>
                </rdf:Bag>
              </bqbiol:is>
            </rdf:Description>
          </rdf:RDF>
        </sbml:annotation>
        <listOfReactants>
          <speciesReference constant="true" species="M_Gln_c" stoichiometry="1"/>
        </listOfReactants>
      </reaction>
      <reaction fast="false" id="R_Ex_Gln_h" reversible="false" name="Export Gln" metaid="R_Ex_Gln_h" fbc:upperFluxBound="cobra_0_bound" fbc:lowerFluxBound="cobra_0_bound">
        <sbml:annotation xmlns:sbml="http://www.sbml.org/sbml/level3/version1/core">
          <rdf:RDF xmlns:rdf="http://www.w3.org/1999/02/22-rdf-syntax-ns#">
            <rdf:Description rdf:about="#R_Ex_Gln_h">
              <bqbiol:is xmlns:bqbiol="http://biomodels.net/biology-qualifiers/">
                <rdf:Bag>
                  <rdf:li rdf:resource="http://identifiers.org/go/GO:0006810"/>
                </rdf:Bag>
              </bqbiol:is>
            </rdf:Description>
          </rdf:RDF>
        </sbml:annotation>
        <listOfReactants>
          <speciesReference constant="true" species="M_Gln_h" stoichiometry="1"/>
        </listOfReactants>
      </reaction>
      <reaction fast="false" id="R_Ex_Gln_m" reversible="false" name="Export Gln" metaid="R_Ex_Gln_m" fbc:upperFluxBound="cobra_0_bound" fbc:lowerFluxBound="cobra_0_bound">
        <sbml:annotation xmlns:sbml="http://www.sbml.org/sbml/level3/version1/core">
          <rdf:RDF xmlns:rdf="http://www.w3.org/1999/02/22-rdf-syntax-ns#">
            <rdf:Description rdf:about="#R_Ex_Gln_m">
              <bqbiol:is xmlns:bqbiol="http://biomodels.net/biology-qualifiers/">
                <rdf:Bag>
                  <rdf:li rdf:resource="http://identifiers.org/go/GO:0006810"/>
                </rdf:Bag>
              </bqbiol:is>
            </rdf:Description>
          </rdf:RDF>
        </sbml:annotation>
        <listOfReactants>
          <speciesReference constant="true" species="M_Gln_m" stoichiometry="1"/>
        </listOfReactants>
      </reaction>
      <reaction fast="false" id="R_Ex_Gln_p" reversible="false" name="Export Gln" metaid="R_Ex_Gln_p" fbc:upperFluxBound="cobra_0_bound" fbc:lowerFluxBound="cobra_0_bound">
        <sbml:annotation xmlns:sbml="http://www.sbml.org/sbml/level3/version1/core">
          <rdf:RDF xmlns:rdf="http://www.w3.org/1999/02/22-rdf-syntax-ns#">
            <rdf:Description rdf:about="#R_Ex_Gln_p">
              <bqbiol:is xmlns:bqbiol="http://biomodels.net/biology-qualifiers/">
                <rdf:Bag>
                  <rdf:li rdf:resource="http://identifiers.org/go/GO:0006810"/>
                </rdf:Bag>
              </bqbiol:is>
            </rdf:Description>
          </rdf:RDF>
        </sbml:annotation>
        <listOfReactants>
          <speciesReference constant="true" species="M_Gln_p" stoichiometry="1"/>
        </listOfReactants>
      </reaction>
      <reaction fast="false" id="R_Ex_Glu_c" reversible="false" name="Export Glu" metaid="R_Ex_Glu_c" fbc:upperFluxBound="cobra_0_bound" fbc:lowerFluxBound="cobra_0_bound">
        <sbml:annotation xmlns:sbml="http://www.sbml.org/sbml/level3/version1/core">
          <rdf:RDF xmlns:rdf="http://www.w3.org/1999/02/22-rdf-syntax-ns#">
            <rdf:Description rdf:about="#R_Ex_Glu_c">
              <bqbiol:is xmlns:bqbiol="http://biomodels.net/biology-qualifiers/">
                <rdf:Bag>
                  <rdf:li rdf:resource="http://identifiers.org/go/GO:0006810"/>
                </rdf:Bag>
              </bqbiol:is>
            </rdf:Description>
          </rdf:RDF>
        </sbml:annotation>
        <listOfReactants>
          <speciesReference constant="true" species="M_Glu_c" stoichiometry="1"/>
        </listOfReactants>
      </reaction>
      <reaction fast="false" id="R_Ex_Glu_h" reversible="false" name="Export Glu" metaid="R_Ex_Glu_h" fbc:upperFluxBound="cobra_0_bound" fbc:lowerFluxBound="cobra_0_bound">
        <sbml:annotation xmlns:sbml="http://www.sbml.org/sbml/level3/version1/core">
          <rdf:RDF xmlns:rdf="http://www.w3.org/1999/02/22-rdf-syntax-ns#">
            <rdf:Description rdf:about="#R_Ex_Glu_h">
              <bqbiol:is xmlns:bqbiol="http://biomodels.net/biology-qualifiers/">
                <rdf:Bag>
                  <rdf:li rdf:resource="http://identifiers.org/go/GO:0006810"/>
                </rdf:Bag>
              </bqbiol:is>
            </rdf:Description>
          </rdf:RDF>
        </sbml:annotation>
        <listOfReactants>
          <speciesReference constant="true" species="M_Glu_h" stoichiometry="1"/>
        </listOfReactants>
      </reaction>
      <reaction fast="false" id="R_Ex_Glu_m" reversible="false" name="Export Glu" metaid="R_Ex_Glu_m" fbc:upperFluxBound="cobra_0_bound" fbc:lowerFluxBound="cobra_0_bound">
        <sbml:annotation xmlns:sbml="http://www.sbml.org/sbml/level3/version1/core">
          <rdf:RDF xmlns:rdf="http://www.w3.org/1999/02/22-rdf-syntax-ns#">
            <rdf:Description rdf:about="#R_Ex_Glu_m">
              <bqbiol:is xmlns:bqbiol="http://biomodels.net/biology-qualifiers/">
                <rdf:Bag>
                  <rdf:li rdf:resource="http://identifiers.org/go/GO:0006810"/>
                </rdf:Bag>
              </bqbiol:is>
            </rdf:Description>
          </rdf:RDF>
        </sbml:annotation>
        <listOfReactants>
          <speciesReference constant="true" species="M_Glu_m" stoichiometry="1"/>
        </listOfReactants>
      </reaction>
      <reaction fast="false" id="R_Ex_Glu_p" reversible="false" name="Export Glu" metaid="R_Ex_Glu_p" fbc:upperFluxBound="cobra_0_bound" fbc:lowerFluxBound="cobra_0_bound">
        <sbml:annotation xmlns:sbml="http://www.sbml.org/sbml/level3/version1/core">
          <rdf:RDF xmlns:rdf="http://www.w3.org/1999/02/22-rdf-syntax-ns#">
            <rdf:Description rdf:about="#R_Ex_Glu_p">
              <bqbiol:is xmlns:bqbiol="http://biomodels.net/biology-qualifiers/">
                <rdf:Bag>
                  <rdf:li rdf:resource="http://identifiers.org/go/GO:0006810"/>
                </rdf:Bag>
              </bqbiol:is>
            </rdf:Description>
          </rdf:RDF>
        </sbml:annotation>
        <listOfReactants>
          <speciesReference constant="true" species="M_Glu_p" stoichiometry="1"/>
        </listOfReactants>
      </reaction>
      <reaction fast="false" id="R_Ex_Gly_c" reversible="false" name="Export Gly" metaid="R_Ex_Gly_c" fbc:upperFluxBound="cobra_0_bound" fbc:lowerFluxBound="cobra_0_bound">
        <sbml:annotation xmlns:sbml="http://www.sbml.org/sbml/level3/version1/core">
          <rdf:RDF xmlns:rdf="http://www.w3.org/1999/02/22-rdf-syntax-ns#">
            <rdf:Description rdf:about="#R_Ex_Gly_c">
              <bqbiol:is xmlns:bqbiol="http://biomodels.net/biology-qualifiers/">
                <rdf:Bag>
                  <rdf:li rdf:resource="http://identifiers.org/go/GO:0006810"/>
                </rdf:Bag>
              </bqbiol:is>
            </rdf:Description>
          </rdf:RDF>
        </sbml:annotation>
        <listOfReactants>
          <speciesReference constant="true" species="M_Gly_c" stoichiometry="1"/>
        </listOfReactants>
      </reaction>
      <reaction fast="false" id="R_Ex_Gly_h" reversible="false" name="Export Gly" metaid="R_Ex_Gly_h" fbc:upperFluxBound="cobra_0_bound" fbc:lowerFluxBound="cobra_0_bound">
        <sbml:annotation xmlns:sbml="http://www.sbml.org/sbml/level3/version1/core">
          <rdf:RDF xmlns:rdf="http://www.w3.org/1999/02/22-rdf-syntax-ns#">
            <rdf:Description rdf:about="#R_Ex_Gly_h">
              <bqbiol:is xmlns:bqbiol="http://biomodels.net/biology-qualifiers/">
                <rdf:Bag>
                  <rdf:li rdf:resource="http://identifiers.org/go/GO:0006810"/>
                </rdf:Bag>
              </bqbiol:is>
            </rdf:Description>
          </rdf:RDF>
        </sbml:annotation>
        <listOfReactants>
          <speciesReference constant="true" species="M_Gly_h" stoichiometry="1"/>
        </listOfReactants>
      </reaction>
      <reaction fast="false" id="R_Ex_Gly_m" reversible="false" name="Export Gly" metaid="R_Ex_Gly_m" fbc:upperFluxBound="cobra_0_bound" fbc:lowerFluxBound="cobra_0_bound">
        <sbml:annotation xmlns:sbml="http://www.sbml.org/sbml/level3/version1/core">
          <rdf:RDF xmlns:rdf="http://www.w3.org/1999/02/22-rdf-syntax-ns#">
            <rdf:Description rdf:about="#R_Ex_Gly_m">
              <bqbiol:is xmlns:bqbiol="http://biomodels.net/biology-qualifiers/">
                <rdf:Bag>
                  <rdf:li rdf:resource="http://identifiers.org/go/GO:0006810"/>
                </rdf:Bag>
              </bqbiol:is>
            </rdf:Description>
          </rdf:RDF>
        </sbml:annotation>
        <listOfReactants>
          <speciesReference constant="true" species="M_Gly_m" stoichiometry="1"/>
        </listOfReactants>
      </reaction>
      <reaction fast="false" id="R_Ex_Gly_p" reversible="false" name="Export Gly" metaid="R_Ex_Gly_p" fbc:upperFluxBound="cobra_0_bound" fbc:lowerFluxBound="cobra_0_bound">
        <sbml:annotation xmlns:sbml="http://www.sbml.org/sbml/level3/version1/core">
          <rdf:RDF xmlns:rdf="http://www.w3.org/1999/02/22-rdf-syntax-ns#">
            <rdf:Description rdf:about="#R_Ex_Gly_p">
              <bqbiol:is xmlns:bqbiol="http://biomodels.net/biology-qualifiers/">
                <rdf:Bag>
                  <rdf:li rdf:resource="http://identifiers.org/go/GO:0006810"/>
                </rdf:Bag>
              </bqbiol:is>
            </rdf:Description>
          </rdf:RDF>
        </sbml:annotation>
        <listOfReactants>
          <speciesReference constant="true" species="M_Gly_p" stoichiometry="1"/>
        </listOfReactants>
      </reaction>
      <reaction fast="false" id="R_Ex_His_c" reversible="false" name="Export His" metaid="R_Ex_His_c" fbc:upperFluxBound="cobra_0_bound" fbc:lowerFluxBound="cobra_0_bound">
        <sbml:annotation xmlns:sbml="http://www.sbml.org/sbml/level3/version1/core">
          <rdf:RDF xmlns:rdf="http://www.w3.org/1999/02/22-rdf-syntax-ns#">
            <rdf:Description rdf:about="#R_Ex_His_c">
              <bqbiol:is xmlns:bqbiol="http://biomodels.net/biology-qualifiers/">
                <rdf:Bag>
                  <rdf:li rdf:resource="http://identifiers.org/go/GO:0006810"/>
                </rdf:Bag>
              </bqbiol:is>
            </rdf:Description>
          </rdf:RDF>
        </sbml:annotation>
        <listOfReactants>
          <speciesReference constant="true" species="M_His_c" stoichiometry="1"/>
        </listOfReactants>
      </reaction>
      <reaction fast="false" id="R_Ex_His_h" reversible="false" name="Export His" metaid="R_Ex_His_h" fbc:upperFluxBound="cobra_0_bound" fbc:lowerFluxBound="cobra_0_bound">
        <sbml:annotation xmlns:sbml="http://www.sbml.org/sbml/level3/version1/core">
          <rdf:RDF xmlns:rdf="http://www.w3.org/1999/02/22-rdf-syntax-ns#">
            <rdf:Description rdf:about="#R_Ex_His_h">
              <bqbiol:is xmlns:bqbiol="http://biomodels.net/biology-qualifiers/">
                <rdf:Bag>
                  <rdf:li rdf:resource="http://identifiers.org/go/GO:0006810"/>
                </rdf:Bag>
              </bqbiol:is>
            </rdf:Description>
          </rdf:RDF>
        </sbml:annotation>
        <listOfReactants>
          <speciesReference constant="true" species="M_His_h" stoichiometry="1"/>
        </listOfReactants>
      </reaction>
      <reaction fast="false" id="R_Ex_His_m" reversible="false" name="Export His" metaid="R_Ex_His_m" fbc:upperFluxBound="cobra_0_bound" fbc:lowerFluxBound="cobra_0_bound">
        <sbml:annotation xmlns:sbml="http://www.sbml.org/sbml/level3/version1/core">
          <rdf:RDF xmlns:rdf="http://www.w3.org/1999/02/22-rdf-syntax-ns#">
            <rdf:Description rdf:about="#R_Ex_His_m">
              <bqbiol:is xmlns:bqbiol="http://biomodels.net/biology-qualifiers/">
                <rdf:Bag>
                  <rdf:li rdf:resource="http://identifiers.org/go/GO:0006810"/>
                </rdf:Bag>
              </bqbiol:is>
            </rdf:Description>
          </rdf:RDF>
        </sbml:annotation>
        <listOfReactants>
          <speciesReference constant="true" species="M_His_m" stoichiometry="1"/>
        </listOfReactants>
      </reaction>
      <reaction fast="false" id="R_Ex_His_p" reversible="false" name="Export His" metaid="R_Ex_His_p" fbc:upperFluxBound="cobra_0_bound" fbc:lowerFluxBound="cobra_0_bound">
        <sbml:annotation xmlns:sbml="http://www.sbml.org/sbml/level3/version1/core">
          <rdf:RDF xmlns:rdf="http://www.w3.org/1999/02/22-rdf-syntax-ns#">
            <rdf:Description rdf:about="#R_Ex_His_p">
              <bqbiol:is xmlns:bqbiol="http://biomodels.net/biology-qualifiers/">
                <rdf:Bag>
                  <rdf:li rdf:resource="http://identifiers.org/go/GO:0006810"/>
                </rdf:Bag>
              </bqbiol:is>
            </rdf:Description>
          </rdf:RDF>
        </sbml:annotation>
        <listOfReactants>
          <speciesReference constant="true" species="M_His_p" stoichiometry="1"/>
        </listOfReactants>
      </reaction>
      <reaction fast="false" id="R_Ex_Ile_c" reversible="false" name="Export Ile" metaid="R_Ex_Ile_c" fbc:upperFluxBound="cobra_0_bound" fbc:lowerFluxBound="cobra_0_bound">
        <sbml:annotation xmlns:sbml="http://www.sbml.org/sbml/level3/version1/core">
          <rdf:RDF xmlns:rdf="http://www.w3.org/1999/02/22-rdf-syntax-ns#">
            <rdf:Description rdf:about="#R_Ex_Ile_c">
              <bqbiol:is xmlns:bqbiol="http://biomodels.net/biology-qualifiers/">
                <rdf:Bag>
                  <rdf:li rdf:resource="http://identifiers.org/go/GO:0006810"/>
                </rdf:Bag>
              </bqbiol:is>
            </rdf:Description>
          </rdf:RDF>
        </sbml:annotation>
        <listOfReactants>
          <speciesReference constant="true" species="M_Ile_c" stoichiometry="1"/>
        </listOfReactants>
      </reaction>
      <reaction fast="false" id="R_Ex_Ile_h" reversible="false" name="Export Ile" metaid="R_Ex_Ile_h" fbc:upperFluxBound="cobra_0_bound" fbc:lowerFluxBound="cobra_0_bound">
        <sbml:annotation xmlns:sbml="http://www.sbml.org/sbml/level3/version1/core">
          <rdf:RDF xmlns:rdf="http://www.w3.org/1999/02/22-rdf-syntax-ns#">
            <rdf:Description rdf:about="#R_Ex_Ile_h">
              <bqbiol:is xmlns:bqbiol="http://biomodels.net/biology-qualifiers/">
                <rdf:Bag>
                  <rdf:li rdf:resource="http://identifiers.org/go/GO:0006810"/>
                </rdf:Bag>
              </bqbiol:is>
            </rdf:Description>
          </rdf:RDF>
        </sbml:annotation>
        <listOfReactants>
          <speciesReference constant="true" species="M_Ile_h" stoichiometry="1"/>
        </listOfReactants>
      </reaction>
      <reaction fast="false" id="R_Ex_Ile_m" reversible="false" name="Export Ile" metaid="R_Ex_Ile_m" fbc:upperFluxBound="cobra_0_bound" fbc:lowerFluxBound="cobra_0_bound">
        <sbml:annotation xmlns:sbml="http://www.sbml.org/sbml/level3/version1/core">
          <rdf:RDF xmlns:rdf="http://www.w3.org/1999/02/22-rdf-syntax-ns#">
            <rdf:Description rdf:about="#R_Ex_Ile_m">
              <bqbiol:is xmlns:bqbiol="http://biomodels.net/biology-qualifiers/">
                <rdf:Bag>
                  <rdf:li rdf:resource="http://identifiers.org/go/GO:0006810"/>
                </rdf:Bag>
              </bqbiol:is>
            </rdf:Description>
          </rdf:RDF>
        </sbml:annotation>
        <listOfReactants>
          <speciesReference constant="true" species="M_Ile_m" stoichiometry="1"/>
        </listOfReactants>
      </reaction>
      <reaction fast="false" id="R_Ex_Ile_p" reversible="false" name="Export Ile" metaid="R_Ex_Ile_p" fbc:upperFluxBound="cobra_0_bound" fbc:lowerFluxBound="cobra_0_bound">
        <sbml:annotation xmlns:sbml="http://www.sbml.org/sbml/level3/version1/core">
          <rdf:RDF xmlns:rdf="http://www.w3.org/1999/02/22-rdf-syntax-ns#">
            <rdf:Description rdf:about="#R_Ex_Ile_p">
              <bqbiol:is xmlns:bqbiol="http://biomodels.net/biology-qualifiers/">
                <rdf:Bag>
                  <rdf:li rdf:resource="http://identifiers.org/go/GO:0006810"/>
                </rdf:Bag>
              </bqbiol:is>
            </rdf:Description>
          </rdf:RDF>
        </sbml:annotation>
        <listOfReactants>
          <speciesReference constant="true" species="M_Ile_p" stoichiometry="1"/>
        </listOfReactants>
      </reaction>
      <reaction fast="false" id="R_Ex_Leu_c" reversible="false" name="Export Leu" metaid="R_Ex_Leu_c" fbc:upperFluxBound="cobra_0_bound" fbc:lowerFluxBound="cobra_0_bound">
        <sbml:annotation xmlns:sbml="http://www.sbml.org/sbml/level3/version1/core">
          <rdf:RDF xmlns:rdf="http://www.w3.org/1999/02/22-rdf-syntax-ns#">
            <rdf:Description rdf:about="#R_Ex_Leu_c">
              <bqbiol:is xmlns:bqbiol="http://biomodels.net/biology-qualifiers/">
                <rdf:Bag>
                  <rdf:li rdf:resource="http://identifiers.org/go/GO:0006810"/>
                </rdf:Bag>
              </bqbiol:is>
            </rdf:Description>
          </rdf:RDF>
        </sbml:annotation>
        <listOfReactants>
          <speciesReference constant="true" species="M_Leu_c" stoichiometry="1"/>
        </listOfReactants>
      </reaction>
      <reaction fast="false" id="R_Ex_Leu_h" reversible="false" name="Export Leu" metaid="R_Ex_Leu_h" fbc:upperFluxBound="cobra_0_bound" fbc:lowerFluxBound="cobra_0_bound">
        <sbml:annotation xmlns:sbml="http://www.sbml.org/sbml/level3/version1/core">
          <rdf:RDF xmlns:rdf="http://www.w3.org/1999/02/22-rdf-syntax-ns#">
            <rdf:Description rdf:about="#R_Ex_Leu_h">
              <bqbiol:is xmlns:bqbiol="http://biomodels.net/biology-qualifiers/">
                <rdf:Bag>
                  <rdf:li rdf:resource="http://identifiers.org/go/GO:0006810"/>
                </rdf:Bag>
              </bqbiol:is>
            </rdf:Description>
          </rdf:RDF>
        </sbml:annotation>
        <listOfReactants>
          <speciesReference constant="true" species="M_Leu_h" stoichiometry="1"/>
        </listOfReactants>
      </reaction>
      <reaction fast="false" id="R_Ex_Leu_m" reversible="false" name="Export Leu" metaid="R_Ex_Leu_m" fbc:upperFluxBound="cobra_0_bound" fbc:lowerFluxBound="cobra_0_bound">
        <sbml:annotation xmlns:sbml="http://www.sbml.org/sbml/level3/version1/core">
          <rdf:RDF xmlns:rdf="http://www.w3.org/1999/02/22-rdf-syntax-ns#">
            <rdf:Description rdf:about="#R_Ex_Leu_m">
              <bqbiol:is xmlns:bqbiol="http://biomodels.net/biology-qualifiers/">
                <rdf:Bag>
                  <rdf:li rdf:resource="http://identifiers.org/go/GO:0006810"/>
                </rdf:Bag>
              </bqbiol:is>
            </rdf:Description>
          </rdf:RDF>
        </sbml:annotation>
        <listOfReactants>
          <speciesReference constant="true" species="M_Leu_m" stoichiometry="1"/>
        </listOfReactants>
      </reaction>
      <reaction fast="false" id="R_Ex_Leu_p" reversible="false" name="Export Leu" metaid="R_Ex_Leu_p" fbc:upperFluxBound="cobra_0_bound" fbc:lowerFluxBound="cobra_0_bound">
        <sbml:annotation xmlns:sbml="http://www.sbml.org/sbml/level3/version1/core">
          <rdf:RDF xmlns:rdf="http://www.w3.org/1999/02/22-rdf-syntax-ns#">
            <rdf:Description rdf:about="#R_Ex_Leu_p">
              <bqbiol:is xmlns:bqbiol="http://biomodels.net/biology-qualifiers/">
                <rdf:Bag>
                  <rdf:li rdf:resource="http://identifiers.org/go/GO:0006810"/>
                </rdf:Bag>
              </bqbiol:is>
            </rdf:Description>
          </rdf:RDF>
        </sbml:annotation>
        <listOfReactants>
          <speciesReference constant="true" species="M_Leu_p" stoichiometry="1"/>
        </listOfReactants>
      </reaction>
      <reaction fast="false" id="R_Ex_Lys_c" reversible="false" name="Export lys" metaid="R_Ex_Lys_c" fbc:upperFluxBound="cobra_0_bound" fbc:lowerFluxBound="cobra_0_bound">
        <sbml:annotation xmlns:sbml="http://www.sbml.org/sbml/level3/version1/core">
          <rdf:RDF xmlns:rdf="http://www.w3.org/1999/02/22-rdf-syntax-ns#">
            <rdf:Description rdf:about="#R_Ex_Lys_c">
              <bqbiol:is xmlns:bqbiol="http://biomodels.net/biology-qualifiers/">
                <rdf:Bag>
                  <rdf:li rdf:resource="http://identifiers.org/go/GO:0006810"/>
                </rdf:Bag>
              </bqbiol:is>
            </rdf:Description>
          </rdf:RDF>
        </sbml:annotation>
        <listOfReactants>
          <speciesReference constant="true" species="M_Lys_c" stoichiometry="1"/>
        </listOfReactants>
      </reaction>
      <reaction fast="false" id="R_Ex_Lys_h" reversible="false" name="Export lys" metaid="R_Ex_Lys_h" fbc:upperFluxBound="cobra_0_bound" fbc:lowerFluxBound="cobra_0_bound">
        <sbml:annotation xmlns:sbml="http://www.sbml.org/sbml/level3/version1/core">
          <rdf:RDF xmlns:rdf="http://www.w3.org/1999/02/22-rdf-syntax-ns#">
            <rdf:Description rdf:about="#R_Ex_Lys_h">
              <bqbiol:is xmlns:bqbiol="http://biomodels.net/biology-qualifiers/">
                <rdf:Bag>
                  <rdf:li rdf:resource="http://identifiers.org/go/GO:0006810"/>
                </rdf:Bag>
              </bqbiol:is>
            </rdf:Description>
          </rdf:RDF>
        </sbml:annotation>
        <listOfReactants>
          <speciesReference constant="true" species="M_Lys_h" stoichiometry="1"/>
        </listOfReactants>
      </reaction>
      <reaction fast="false" id="R_Ex_Lys_m" reversible="false" name="Export lys" metaid="R_Ex_Lys_m" fbc:upperFluxBound="cobra_0_bound" fbc:lowerFluxBound="cobra_0_bound">
        <sbml:annotation xmlns:sbml="http://www.sbml.org/sbml/level3/version1/core">
          <rdf:RDF xmlns:rdf="http://www.w3.org/1999/02/22-rdf-syntax-ns#">
            <rdf:Description rdf:about="#R_Ex_Lys_m">
              <bqbiol:is xmlns:bqbiol="http://biomodels.net/biology-qualifiers/">
                <rdf:Bag>
                  <rdf:li rdf:resource="http://identifiers.org/go/GO:0006810"/>
                </rdf:Bag>
              </bqbiol:is>
            </rdf:Description>
          </rdf:RDF>
        </sbml:annotation>
        <listOfReactants>
          <speciesReference constant="true" species="M_Lys_m" stoichiometry="1"/>
        </listOfReactants>
      </reaction>
      <reaction fast="false" id="R_Ex_Lys_p" reversible="false" name="Export lys" metaid="R_Ex_Lys_p" fbc:upperFluxBound="cobra_0_bound" fbc:lowerFluxBound="cobra_0_bound">
        <sbml:annotation xmlns:sbml="http://www.sbml.org/sbml/level3/version1/core">
          <rdf:RDF xmlns:rdf="http://www.w3.org/1999/02/22-rdf-syntax-ns#">
            <rdf:Description rdf:about="#R_Ex_Lys_p">
              <bqbiol:is xmlns:bqbiol="http://biomodels.net/biology-qualifiers/">
                <rdf:Bag>
                  <rdf:li rdf:resource="http://identifiers.org/go/GO:0006810"/>
                </rdf:Bag>
              </bqbiol:is>
            </rdf:Description>
          </rdf:RDF>
        </sbml:annotation>
        <listOfReactants>
          <speciesReference constant="true" species="M_Lys_p" stoichiometry="1"/>
        </listOfReactants>
      </reaction>
      <reaction fast="false" id="R_Ex_Met_c" reversible="false" name="Export Met" metaid="R_Ex_Met_c" fbc:upperFluxBound="cobra_0_bound" fbc:lowerFluxBound="cobra_0_bound">
        <sbml:annotation xmlns:sbml="http://www.sbml.org/sbml/level3/version1/core">
          <rdf:RDF xmlns:rdf="http://www.w3.org/1999/02/22-rdf-syntax-ns#">
            <rdf:Description rdf:about="#R_Ex_Met_c">
              <bqbiol:is xmlns:bqbiol="http://biomodels.net/biology-qualifiers/">
                <rdf:Bag>
                  <rdf:li rdf:resource="http://identifiers.org/go/GO:0006810"/>
                </rdf:Bag>
              </bqbiol:is>
            </rdf:Description>
          </rdf:RDF>
        </sbml:annotation>
        <listOfReactants>
          <speciesReference constant="true" species="M_Met_c" stoichiometry="1"/>
        </listOfReactants>
      </reaction>
      <reaction fast="false" id="R_Ex_Met_h" reversible="false" name="Export Met" metaid="R_Ex_Met_h" fbc:upperFluxBound="cobra_0_bound" fbc:lowerFluxBound="cobra_0_bound">
        <sbml:annotation xmlns:sbml="http://www.sbml.org/sbml/level3/version1/core">
          <rdf:RDF xmlns:rdf="http://www.w3.org/1999/02/22-rdf-syntax-ns#">
            <rdf:Description rdf:about="#R_Ex_Met_h">
              <bqbiol:is xmlns:bqbiol="http://biomodels.net/biology-qualifiers/">
                <rdf:Bag>
                  <rdf:li rdf:resource="http://identifiers.org/go/GO:0006810"/>
                </rdf:Bag>
              </bqbiol:is>
            </rdf:Description>
          </rdf:RDF>
        </sbml:annotation>
        <listOfReactants>
          <speciesReference constant="true" species="M_Met_h" stoichiometry="1"/>
        </listOfReactants>
      </reaction>
      <reaction fast="false" id="R_Ex_Met_m" reversible="false" name="Export Met" metaid="R_Ex_Met_m" fbc:upperFluxBound="cobra_0_bound" fbc:lowerFluxBound="cobra_0_bound">
        <sbml:annotation xmlns:sbml="http://www.sbml.org/sbml/level3/version1/core">
          <rdf:RDF xmlns:rdf="http://www.w3.org/1999/02/22-rdf-syntax-ns#">
            <rdf:Description rdf:about="#R_Ex_Met_m">
              <bqbiol:is xmlns:bqbiol="http://biomodels.net/biology-qualifiers/">
                <rdf:Bag>
                  <rdf:li rdf:resource="http://identifiers.org/go/GO:0006810"/>
                </rdf:Bag>
              </bqbiol:is>
            </rdf:Description>
          </rdf:RDF>
        </sbml:annotation>
        <listOfReactants>
          <speciesReference constant="true" species="M_Met_m" stoichiometry="1"/>
        </listOfReactants>
      </reaction>
      <reaction fast="false" id="R_Ex_Met_p" reversible="false" name="Export Met" metaid="R_Ex_Met_p" fbc:upperFluxBound="cobra_0_bound" fbc:lowerFluxBound="cobra_0_bound">
        <sbml:annotation xmlns:sbml="http://www.sbml.org/sbml/level3/version1/core">
          <rdf:RDF xmlns:rdf="http://www.w3.org/1999/02/22-rdf-syntax-ns#">
            <rdf:Description rdf:about="#R_Ex_Met_p">
              <bqbiol:is xmlns:bqbiol="http://biomodels.net/biology-qualifiers/">
                <rdf:Bag>
                  <rdf:li rdf:resource="http://identifiers.org/go/GO:0006810"/>
                </rdf:Bag>
              </bqbiol:is>
            </rdf:Description>
          </rdf:RDF>
        </sbml:annotation>
        <listOfReactants>
          <speciesReference constant="true" species="M_Met_p" stoichiometry="1"/>
        </listOfReactants>
      </reaction>
      <reaction fast="false" id="R_Ex_Phe_c" reversible="false" name="Export Phe" metaid="R_Ex_Phe_c" fbc:upperFluxBound="cobra_0_bound" fbc:lowerFluxBound="cobra_0_bound">
        <sbml:annotation xmlns:sbml="http://www.sbml.org/sbml/level3/version1/core">
          <rdf:RDF xmlns:rdf="http://www.w3.org/1999/02/22-rdf-syntax-ns#">
            <rdf:Description rdf:about="#R_Ex_Phe_c">
              <bqbiol:is xmlns:bqbiol="http://biomodels.net/biology-qualifiers/">
                <rdf:Bag>
                  <rdf:li rdf:resource="http://identifiers.org/go/GO:0006810"/>
                </rdf:Bag>
              </bqbiol:is>
            </rdf:Description>
          </rdf:RDF>
        </sbml:annotation>
        <listOfReactants>
          <speciesReference constant="true" species="M_Phe_c" stoichiometry="1"/>
        </listOfReactants>
      </reaction>
      <reaction fast="false" id="R_Ex_Phe_h" reversible="false" name="Export Phe" metaid="R_Ex_Phe_h" fbc:upperFluxBound="cobra_0_bound" fbc:lowerFluxBound="cobra_0_bound">
        <sbml:annotation xmlns:sbml="http://www.sbml.org/sbml/level3/version1/core">
          <rdf:RDF xmlns:rdf="http://www.w3.org/1999/02/22-rdf-syntax-ns#">
            <rdf:Description rdf:about="#R_Ex_Phe_h">
              <bqbiol:is xmlns:bqbiol="http://biomodels.net/biology-qualifiers/">
                <rdf:Bag>
                  <rdf:li rdf:resource="http://identifiers.org/go/GO:0006810"/>
                </rdf:Bag>
              </bqbiol:is>
            </rdf:Description>
          </rdf:RDF>
        </sbml:annotation>
        <listOfReactants>
          <speciesReference constant="true" species="M_Phe_h" stoichiometry="1"/>
        </listOfReactants>
      </reaction>
      <reaction fast="false" id="R_Ex_Phe_m" reversible="false" name="Export Phe" metaid="R_Ex_Phe_m" fbc:upperFluxBound="cobra_0_bound" fbc:lowerFluxBound="cobra_0_bound">
        <sbml:annotation xmlns:sbml="http://www.sbml.org/sbml/level3/version1/core">
          <rdf:RDF xmlns:rdf="http://www.w3.org/1999/02/22-rdf-syntax-ns#">
            <rdf:Description rdf:about="#R_Ex_Phe_m">
              <bqbiol:is xmlns:bqbiol="http://biomodels.net/biology-qualifiers/">
                <rdf:Bag>
                  <rdf:li rdf:resource="http://identifiers.org/go/GO:0006810"/>
                </rdf:Bag>
              </bqbiol:is>
            </rdf:Description>
          </rdf:RDF>
        </sbml:annotation>
        <listOfReactants>
          <speciesReference constant="true" species="M_Phe_m" stoichiometry="1"/>
        </listOfReactants>
      </reaction>
      <reaction fast="false" id="R_Ex_Phe_p" reversible="false" name="Export Phe" metaid="R_Ex_Phe_p" fbc:upperFluxBound="cobra_0_bound" fbc:lowerFluxBound="cobra_0_bound">
        <sbml:annotation xmlns:sbml="http://www.sbml.org/sbml/level3/version1/core">
          <rdf:RDF xmlns:rdf="http://www.w3.org/1999/02/22-rdf-syntax-ns#">
            <rdf:Description rdf:about="#R_Ex_Phe_p">
              <bqbiol:is xmlns:bqbiol="http://biomodels.net/biology-qualifiers/">
                <rdf:Bag>
                  <rdf:li rdf:resource="http://identifiers.org/go/GO:0006810"/>
                </rdf:Bag>
              </bqbiol:is>
            </rdf:Description>
          </rdf:RDF>
        </sbml:annotation>
        <listOfReactants>
          <speciesReference constant="true" species="M_Phe_p" stoichiometry="1"/>
        </listOfReactants>
      </reaction>
      <reaction fast="false" id="R_Ex_Pro_c" reversible="false" name="Export Pro" metaid="R_Ex_Pro_c" fbc:upperFluxBound="cobra_0_bound" fbc:lowerFluxBound="cobra_0_bound">
        <sbml:annotation xmlns:sbml="http://www.sbml.org/sbml/level3/version1/core">
          <rdf:RDF xmlns:rdf="http://www.w3.org/1999/02/22-rdf-syntax-ns#">
            <rdf:Description rdf:about="#R_Ex_Pro_c">
              <bqbiol:is xmlns:bqbiol="http://biomodels.net/biology-qualifiers/">
                <rdf:Bag>
                  <rdf:li rdf:resource="http://identifiers.org/go/GO:0006810"/>
                </rdf:Bag>
              </bqbiol:is>
            </rdf:Description>
          </rdf:RDF>
        </sbml:annotation>
        <listOfReactants>
          <speciesReference constant="true" species="M_Pro_c" stoichiometry="1"/>
        </listOfReactants>
      </reaction>
      <reaction fast="false" id="R_Ex_Pro_h" reversible="false" name="Export Pro" metaid="R_Ex_Pro_h" fbc:upperFluxBound="cobra_0_bound" fbc:lowerFluxBound="cobra_0_bound">
        <sbml:annotation xmlns:sbml="http://www.sbml.org/sbml/level3/version1/core">
          <rdf:RDF xmlns:rdf="http://www.w3.org/1999/02/22-rdf-syntax-ns#">
            <rdf:Description rdf:about="#R_Ex_Pro_h">
              <bqbiol:is xmlns:bqbiol="http://biomodels.net/biology-qualifiers/">
                <rdf:Bag>
                  <rdf:li rdf:resource="http://identifiers.org/go/GO:0006810"/>
                </rdf:Bag>
              </bqbiol:is>
            </rdf:Description>
          </rdf:RDF>
        </sbml:annotation>
        <listOfReactants>
          <speciesReference constant="true" species="M_Pro_h" stoichiometry="1"/>
        </listOfReactants>
      </reaction>
      <reaction fast="false" id="R_Ex_Pro_m" reversible="false" name="Export Pro" metaid="R_Ex_Pro_m" fbc:upperFluxBound="cobra_0_bound" fbc:lowerFluxBound="cobra_0_bound">
        <sbml:annotation xmlns:sbml="http://www.sbml.org/sbml/level3/version1/core">
          <rdf:RDF xmlns:rdf="http://www.w3.org/1999/02/22-rdf-syntax-ns#">
            <rdf:Description rdf:about="#R_Ex_Pro_m">
              <bqbiol:is xmlns:bqbiol="http://biomodels.net/biology-qualifiers/">
                <rdf:Bag>
                  <rdf:li rdf:resource="http://identifiers.org/go/GO:0006810"/>
                </rdf:Bag>
              </bqbiol:is>
            </rdf:Description>
          </rdf:RDF>
        </sbml:annotation>
        <listOfReactants>
          <speciesReference constant="true" species="M_Pro_m" stoichiometry="1"/>
        </listOfReactants>
      </reaction>
      <reaction fast="false" id="R_Ex_Pro_p" reversible="false" name="Export Pro" metaid="R_Ex_Pro_p" fbc:upperFluxBound="cobra_0_bound" fbc:lowerFluxBound="cobra_0_bound">
        <sbml:annotation xmlns:sbml="http://www.sbml.org/sbml/level3/version1/core">
          <rdf:RDF xmlns:rdf="http://www.w3.org/1999/02/22-rdf-syntax-ns#">
            <rdf:Description rdf:about="#R_Ex_Pro_p">
              <bqbiol:is xmlns:bqbiol="http://biomodels.net/biology-qualifiers/">
                <rdf:Bag>
                  <rdf:li rdf:resource="http://identifiers.org/go/GO:0006810"/>
                </rdf:Bag>
              </bqbiol:is>
            </rdf:Description>
          </rdf:RDF>
        </sbml:annotation>
        <listOfReactants>
          <speciesReference constant="true" species="M_Pro_p" stoichiometry="1"/>
        </listOfReactants>
      </reaction>
      <reaction fast="false" id="R_Ex_Ser_c" reversible="false" name="Export Ser" metaid="R_Ex_Ser_c" fbc:upperFluxBound="cobra_0_bound" fbc:lowerFluxBound="cobra_0_bound">
        <sbml:annotation xmlns:sbml="http://www.sbml.org/sbml/level3/version1/core">
          <rdf:RDF xmlns:rdf="http://www.w3.org/1999/02/22-rdf-syntax-ns#">
            <rdf:Description rdf:about="#R_Ex_Ser_c">
              <bqbiol:is xmlns:bqbiol="http://biomodels.net/biology-qualifiers/">
                <rdf:Bag>
                  <rdf:li rdf:resource="http://identifiers.org/go/GO:0006810"/>
                </rdf:Bag>
              </bqbiol:is>
            </rdf:Description>
          </rdf:RDF>
        </sbml:annotation>
        <listOfReactants>
          <speciesReference constant="true" species="M_Ser_c" stoichiometry="1"/>
        </listOfReactants>
      </reaction>
      <reaction fast="false" id="R_Ex_Ser_h" reversible="false" name="Export Ser" metaid="R_Ex_Ser_h" fbc:upperFluxBound="cobra_0_bound" fbc:lowerFluxBound="cobra_0_bound">
        <sbml:annotation xmlns:sbml="http://www.sbml.org/sbml/level3/version1/core">
          <rdf:RDF xmlns:rdf="http://www.w3.org/1999/02/22-rdf-syntax-ns#">
            <rdf:Description rdf:about="#R_Ex_Ser_h">
              <bqbiol:is xmlns:bqbiol="http://biomodels.net/biology-qualifiers/">
                <rdf:Bag>
                  <rdf:li rdf:resource="http://identifiers.org/go/GO:0006810"/>
                </rdf:Bag>
              </bqbiol:is>
            </rdf:Description>
          </rdf:RDF>
        </sbml:annotation>
        <listOfReactants>
          <speciesReference constant="true" species="M_Ser_h" stoichiometry="1"/>
        </listOfReactants>
      </reaction>
      <reaction fast="false" id="R_Ex_Ser_m" reversible="false" name="Export Ser" metaid="R_Ex_Ser_m" fbc:upperFluxBound="cobra_0_bound" fbc:lowerFluxBound="cobra_0_bound">
        <sbml:annotation xmlns:sbml="http://www.sbml.org/sbml/level3/version1/core">
          <rdf:RDF xmlns:rdf="http://www.w3.org/1999/02/22-rdf-syntax-ns#">
            <rdf:Description rdf:about="#R_Ex_Ser_m">
              <bqbiol:is xmlns:bqbiol="http://biomodels.net/biology-qualifiers/">
                <rdf:Bag>
                  <rdf:li rdf:resource="http://identifiers.org/go/GO:0006810"/>
                </rdf:Bag>
              </bqbiol:is>
            </rdf:Description>
          </rdf:RDF>
        </sbml:annotation>
        <listOfReactants>
          <speciesReference constant="true" species="M_Ser_m" stoichiometry="1"/>
        </listOfReactants>
      </reaction>
      <reaction fast="false" id="R_Ex_Ser_p" reversible="false" name="Export Ser" metaid="R_Ex_Ser_p" fbc:upperFluxBound="cobra_0_bound" fbc:lowerFluxBound="cobra_0_bound">
        <sbml:annotation xmlns:sbml="http://www.sbml.org/sbml/level3/version1/core">
          <rdf:RDF xmlns:rdf="http://www.w3.org/1999/02/22-rdf-syntax-ns#">
            <rdf:Description rdf:about="#R_Ex_Ser_p">
              <bqbiol:is xmlns:bqbiol="http://biomodels.net/biology-qualifiers/">
                <rdf:Bag>
                  <rdf:li rdf:resource="http://identifiers.org/go/GO:0006810"/>
                </rdf:Bag>
              </bqbiol:is>
            </rdf:Description>
          </rdf:RDF>
        </sbml:annotation>
        <listOfReactants>
          <speciesReference constant="true" species="M_Ser_p" stoichiometry="1"/>
        </listOfReactants>
      </reaction>
      <reaction fast="false" id="R_Ex_Thr_c" reversible="false" name="Export Thr" metaid="R_Ex_Thr_c" fbc:upperFluxBound="cobra_0_bound" fbc:lowerFluxBound="cobra_0_bound">
        <sbml:annotation xmlns:sbml="http://www.sbml.org/sbml/level3/version1/core">
          <rdf:RDF xmlns:rdf="http://www.w3.org/1999/02/22-rdf-syntax-ns#">
            <rdf:Description rdf:about="#R_Ex_Thr_c">
              <bqbiol:is xmlns:bqbiol="http://biomodels.net/biology-qualifiers/">
                <rdf:Bag>
                  <rdf:li rdf:resource="http://identifiers.org/go/GO:0006810"/>
                </rdf:Bag>
              </bqbiol:is>
            </rdf:Description>
          </rdf:RDF>
        </sbml:annotation>
        <listOfReactants>
          <speciesReference constant="true" species="M_Thr_c" stoichiometry="1"/>
        </listOfReactants>
      </reaction>
      <reaction fast="false" id="R_Ex_Thr_h" reversible="false" name="Export Thr" metaid="R_Ex_Thr_h" fbc:upperFluxBound="cobra_0_bound" fbc:lowerFluxBound="cobra_0_bound">
        <sbml:annotation xmlns:sbml="http://www.sbml.org/sbml/level3/version1/core">
          <rdf:RDF xmlns:rdf="http://www.w3.org/1999/02/22-rdf-syntax-ns#">
            <rdf:Description rdf:about="#R_Ex_Thr_h">
              <bqbiol:is xmlns:bqbiol="http://biomodels.net/biology-qualifiers/">
                <rdf:Bag>
                  <rdf:li rdf:resource="http://identifiers.org/go/GO:0006810"/>
                </rdf:Bag>
              </bqbiol:is>
            </rdf:Description>
          </rdf:RDF>
        </sbml:annotation>
        <listOfReactants>
          <speciesReference constant="true" species="M_Thr_h" stoichiometry="1"/>
        </listOfReactants>
      </reaction>
      <reaction fast="false" id="R_Ex_Thr_m" reversible="false" name="Export Thr" metaid="R_Ex_Thr_m" fbc:upperFluxBound="cobra_0_bound" fbc:lowerFluxBound="cobra_0_bound">
        <sbml:annotation xmlns:sbml="http://www.sbml.org/sbml/level3/version1/core">
          <rdf:RDF xmlns:rdf="http://www.w3.org/1999/02/22-rdf-syntax-ns#">
            <rdf:Description rdf:about="#R_Ex_Thr_m">
              <bqbiol:is xmlns:bqbiol="http://biomodels.net/biology-qualifiers/">
                <rdf:Bag>
                  <rdf:li rdf:resource="http://identifiers.org/go/GO:0006810"/>
                </rdf:Bag>
              </bqbiol:is>
            </rdf:Description>
          </rdf:RDF>
        </sbml:annotation>
        <listOfReactants>
          <speciesReference constant="true" species="M_Thr_m" stoichiometry="1"/>
        </listOfReactants>
      </reaction>
      <reaction fast="false" id="R_Ex_Thr_p" reversible="false" name="Export Thr" metaid="R_Ex_Thr_p" fbc:upperFluxBound="cobra_0_bound" fbc:lowerFluxBound="cobra_0_bound">
        <sbml:annotation xmlns:sbml="http://www.sbml.org/sbml/level3/version1/core">
          <rdf:RDF xmlns:rdf="http://www.w3.org/1999/02/22-rdf-syntax-ns#">
            <rdf:Description rdf:about="#R_Ex_Thr_p">
              <bqbiol:is xmlns:bqbiol="http://biomodels.net/biology-qualifiers/">
                <rdf:Bag>
                  <rdf:li rdf:resource="http://identifiers.org/go/GO:0006810"/>
                </rdf:Bag>
              </bqbiol:is>
            </rdf:Description>
          </rdf:RDF>
        </sbml:annotation>
        <listOfReactants>
          <speciesReference constant="true" species="M_Thr_p" stoichiometry="1"/>
        </listOfReactants>
      </reaction>
      <reaction fast="false" id="R_Ex_Trp_c" reversible="false" name="Export Trp" metaid="R_Ex_Trp_c" fbc:upperFluxBound="cobra_0_bound" fbc:lowerFluxBound="cobra_0_bound">
        <sbml:annotation xmlns:sbml="http://www.sbml.org/sbml/level3/version1/core">
          <rdf:RDF xmlns:rdf="http://www.w3.org/1999/02/22-rdf-syntax-ns#">
            <rdf:Description rdf:about="#R_Ex_Trp_c">
              <bqbiol:is xmlns:bqbiol="http://biomodels.net/biology-qualifiers/">
                <rdf:Bag>
                  <rdf:li rdf:resource="http://identifiers.org/go/GO:0006810"/>
                </rdf:Bag>
              </bqbiol:is>
            </rdf:Description>
          </rdf:RDF>
        </sbml:annotation>
        <listOfReactants>
          <speciesReference constant="true" species="M_Trp_c" stoichiometry="1"/>
        </listOfReactants>
      </reaction>
      <reaction fast="false" id="R_Ex_Trp_h" reversible="false" name="Export Trp" metaid="R_Ex_Trp_h" fbc:upperFluxBound="cobra_0_bound" fbc:lowerFluxBound="cobra_0_bound">
        <sbml:annotation xmlns:sbml="http://www.sbml.org/sbml/level3/version1/core">
          <rdf:RDF xmlns:rdf="http://www.w3.org/1999/02/22-rdf-syntax-ns#">
            <rdf:Description rdf:about="#R_Ex_Trp_h">
              <bqbiol:is xmlns:bqbiol="http://biomodels.net/biology-qualifiers/">
                <rdf:Bag>
                  <rdf:li rdf:resource="http://identifiers.org/go/GO:0006810"/>
                </rdf:Bag>
              </bqbiol:is>
            </rdf:Description>
          </rdf:RDF>
        </sbml:annotation>
        <listOfReactants>
          <speciesReference constant="true" species="M_Trp_h" stoichiometry="1"/>
        </listOfReactants>
      </reaction>
      <reaction fast="false" id="R_Ex_Trp_m" reversible="false" name="Export Trp" metaid="R_Ex_Trp_m" fbc:upperFluxBound="cobra_0_bound" fbc:lowerFluxBound="cobra_0_bound">
        <sbml:annotation xmlns:sbml="http://www.sbml.org/sbml/level3/version1/core">
          <rdf:RDF xmlns:rdf="http://www.w3.org/1999/02/22-rdf-syntax-ns#">
            <rdf:Description rdf:about="#R_Ex_Trp_m">
              <bqbiol:is xmlns:bqbiol="http://biomodels.net/biology-qualifiers/">
                <rdf:Bag>
                  <rdf:li rdf:resource="http://identifiers.org/go/GO:0006810"/>
                </rdf:Bag>
              </bqbiol:is>
            </rdf:Description>
          </rdf:RDF>
        </sbml:annotation>
        <listOfReactants>
          <speciesReference constant="true" species="M_Trp_m" stoichiometry="1"/>
        </listOfReactants>
      </reaction>
      <reaction fast="false" id="R_Ex_Trp_p" reversible="false" name="Export Trp" metaid="R_Ex_Trp_p" fbc:upperFluxBound="cobra_0_bound" fbc:lowerFluxBound="cobra_0_bound">
        <sbml:annotation xmlns:sbml="http://www.sbml.org/sbml/level3/version1/core">
          <rdf:RDF xmlns:rdf="http://www.w3.org/1999/02/22-rdf-syntax-ns#">
            <rdf:Description rdf:about="#R_Ex_Trp_p">
              <bqbiol:is xmlns:bqbiol="http://biomodels.net/biology-qualifiers/">
                <rdf:Bag>
                  <rdf:li rdf:resource="http://identifiers.org/go/GO:0006810"/>
                </rdf:Bag>
              </bqbiol:is>
            </rdf:Description>
          </rdf:RDF>
        </sbml:annotation>
        <listOfReactants>
          <speciesReference constant="true" species="M_Trp_p" stoichiometry="1"/>
        </listOfReactants>
      </reaction>
      <reaction fast="false" id="R_Ex_Tyr_c" reversible="false" name="Export Tyr" metaid="R_Ex_Tyr_c" fbc:upperFluxBound="cobra_0_bound" fbc:lowerFluxBound="cobra_0_bound">
        <sbml:annotation xmlns:sbml="http://www.sbml.org/sbml/level3/version1/core">
          <rdf:RDF xmlns:rdf="http://www.w3.org/1999/02/22-rdf-syntax-ns#">
            <rdf:Description rdf:about="#R_Ex_Tyr_c">
              <bqbiol:is xmlns:bqbiol="http://biomodels.net/biology-qualifiers/">
                <rdf:Bag>
                  <rdf:li rdf:resource="http://identifiers.org/go/GO:0006810"/>
                </rdf:Bag>
              </bqbiol:is>
            </rdf:Description>
          </rdf:RDF>
        </sbml:annotation>
        <listOfReactants>
          <speciesReference constant="true" species="M_Tyr_c" stoichiometry="1"/>
        </listOfReactants>
      </reaction>
      <reaction fast="false" id="R_Ex_Tyr_h" reversible="false" name="Export Tyr" metaid="R_Ex_Tyr_h" fbc:upperFluxBound="cobra_0_bound" fbc:lowerFluxBound="cobra_0_bound">
        <sbml:annotation xmlns:sbml="http://www.sbml.org/sbml/level3/version1/core">
          <rdf:RDF xmlns:rdf="http://www.w3.org/1999/02/22-rdf-syntax-ns#">
            <rdf:Description rdf:about="#R_Ex_Tyr_h">
              <bqbiol:is xmlns:bqbiol="http://biomodels.net/biology-qualifiers/">
                <rdf:Bag>
                  <rdf:li rdf:resource="http://identifiers.org/go/GO:0006810"/>
                </rdf:Bag>
              </bqbiol:is>
            </rdf:Description>
          </rdf:RDF>
        </sbml:annotation>
        <listOfReactants>
          <speciesReference constant="true" species="M_Tyr_h" stoichiometry="1"/>
        </listOfReactants>
      </reaction>
      <reaction fast="false" id="R_Ex_Tyr_m" reversible="false" name="Export Tyr" metaid="R_Ex_Tyr_m" fbc:upperFluxBound="cobra_0_bound" fbc:lowerFluxBound="cobra_0_bound">
        <sbml:annotation xmlns:sbml="http://www.sbml.org/sbml/level3/version1/core">
          <rdf:RDF xmlns:rdf="http://www.w3.org/1999/02/22-rdf-syntax-ns#">
            <rdf:Description rdf:about="#R_Ex_Tyr_m">
              <bqbiol:is xmlns:bqbiol="http://biomodels.net/biology-qualifiers/">
                <rdf:Bag>
                  <rdf:li rdf:resource="http://identifiers.org/go/GO:0006810"/>
                </rdf:Bag>
              </bqbiol:is>
            </rdf:Description>
          </rdf:RDF>
        </sbml:annotation>
        <listOfReactants>
          <speciesReference constant="true" species="M_Tyr_m" stoichiometry="1"/>
        </listOfReactants>
      </reaction>
      <reaction fast="false" id="R_Ex_Tyr_p" reversible="false" name="Export Tyr" metaid="R_Ex_Tyr_p" fbc:upperFluxBound="cobra_0_bound" fbc:lowerFluxBound="cobra_0_bound">
        <sbml:annotation xmlns:sbml="http://www.sbml.org/sbml/level3/version1/core">
          <rdf:RDF xmlns:rdf="http://www.w3.org/1999/02/22-rdf-syntax-ns#">
            <rdf:Description rdf:about="#R_Ex_Tyr_p">
              <bqbiol:is xmlns:bqbiol="http://biomodels.net/biology-qualifiers/">
                <rdf:Bag>
                  <rdf:li rdf:resource="http://identifiers.org/go/GO:0006810"/>
                </rdf:Bag>
              </bqbiol:is>
            </rdf:Description>
          </rdf:RDF>
        </sbml:annotation>
        <listOfReactants>
          <speciesReference constant="true" species="M_Tyr_p" stoichiometry="1"/>
        </listOfReactants>
      </reaction>
      <reaction fast="false" id="R_Ex_Val_c" reversible="false" name="Export Val" metaid="R_Ex_Val_c" fbc:upperFluxBound="cobra_0_bound" fbc:lowerFluxBound="cobra_0_bound">
        <sbml:annotation xmlns:sbml="http://www.sbml.org/sbml/level3/version1/core">
          <rdf:RDF xmlns:rdf="http://www.w3.org/1999/02/22-rdf-syntax-ns#">
            <rdf:Description rdf:about="#R_Ex_Val_c">
              <bqbiol:is xmlns:bqbiol="http://biomodels.net/biology-qualifiers/">
                <rdf:Bag>
                  <rdf:li rdf:resource="http://identifiers.org/go/GO:0006810"/>
                </rdf:Bag>
              </bqbiol:is>
            </rdf:Description>
          </rdf:RDF>
        </sbml:annotation>
        <listOfReactants>
          <speciesReference constant="true" species="M_Val_c" stoichiometry="1"/>
        </listOfReactants>
      </reaction>
      <reaction fast="false" id="R_Ex_Val_h" reversible="false" name="Export Val" metaid="R_Ex_Val_h" fbc:upperFluxBound="cobra_0_bound" fbc:lowerFluxBound="cobra_0_bound">
        <sbml:annotation xmlns:sbml="http://www.sbml.org/sbml/level3/version1/core">
          <rdf:RDF xmlns:rdf="http://www.w3.org/1999/02/22-rdf-syntax-ns#">
            <rdf:Description rdf:about="#R_Ex_Val_h">
              <bqbiol:is xmlns:bqbiol="http://biomodels.net/biology-qualifiers/">
                <rdf:Bag>
                  <rdf:li rdf:resource="http://identifiers.org/go/GO:0006810"/>
                </rdf:Bag>
              </bqbiol:is>
            </rdf:Description>
          </rdf:RDF>
        </sbml:annotation>
        <listOfReactants>
          <speciesReference constant="true" species="M_Val_h" stoichiometry="1"/>
        </listOfReactants>
      </reaction>
      <reaction fast="false" id="R_Ex_Val_m" reversible="false" name="Export Val" metaid="R_Ex_Val_m" fbc:upperFluxBound="cobra_0_bound" fbc:lowerFluxBound="cobra_0_bound">
        <sbml:annotation xmlns:sbml="http://www.sbml.org/sbml/level3/version1/core">
          <rdf:RDF xmlns:rdf="http://www.w3.org/1999/02/22-rdf-syntax-ns#">
            <rdf:Description rdf:about="#R_Ex_Val_m">
              <bqbiol:is xmlns:bqbiol="http://biomodels.net/biology-qualifiers/">
                <rdf:Bag>
                  <rdf:li rdf:resource="http://identifiers.org/go/GO:0006810"/>
                </rdf:Bag>
              </bqbiol:is>
            </rdf:Description>
          </rdf:RDF>
        </sbml:annotation>
        <listOfReactants>
          <speciesReference constant="true" species="M_Val_m" stoichiometry="1"/>
        </listOfReactants>
      </reaction>
      <reaction fast="false" id="R_Ex_Val_p" reversible="false" name="Export Val" metaid="R_Ex_Val_p" fbc:upperFluxBound="cobra_0_bound" fbc:lowerFluxBound="cobra_0_bound">
        <sbml:annotation xmlns:sbml="http://www.sbml.org/sbml/level3/version1/core">
          <rdf:RDF xmlns:rdf="http://www.w3.org/1999/02/22-rdf-syntax-ns#">
            <rdf:Description rdf:about="#R_Ex_Val_p">
              <bqbiol:is xmlns:bqbiol="http://biomodels.net/biology-qualifiers/">
                <rdf:Bag>
                  <rdf:li rdf:resource="http://identifiers.org/go/GO:0006810"/>
                </rdf:Bag>
              </bqbiol:is>
            </rdf:Description>
          </rdf:RDF>
        </sbml:annotation>
        <listOfReactants>
          <speciesReference constant="true" species="M_Val_p" stoichiometry="1"/>
        </listOfReactants>
      </reaction>
      <reaction fast="false" id="R_Ex_starch" reversible="false" name="Export starch" metaid="R_Ex_starch" fbc:upperFluxBound="cobra_default_ub" fbc:lowerFluxBound="cobra_0_bound">
        <sbml:annotation xmlns:sbml="http://www.sbml.org/sbml/level3/version1/core">
          <rdf:RDF xmlns:rdf="http://www.w3.org/1999/02/22-rdf-syntax-ns#">
            <rdf:Description rdf:about="#R_Ex_starch">
              <bqbiol:is xmlns:bqbiol="http://biomodels.net/biology-qualifiers/">
                <rdf:Bag>
                  <rdf:li rdf:resource="http://identifiers.org/go/GO:0006810"/>
                </rdf:Bag>
              </bqbiol:is>
            </rdf:Description>
          </rdf:RDF>
        </sbml:annotation>
        <listOfReactants>
          <speciesReference constant="true" species="M_starch2_h" stoichiometry="1"/>
        </listOfReactants>
      </reaction>
      <reaction fast="false" id="R_Ex_Glc" reversible="false" name="Export glucose" metaid="R_Ex_Glc" fbc:upperFluxBound="cobra_0_bound" fbc:lowerFluxBound="cobra_0_bound">
        <sbml:annotation xmlns:sbml="http://www.sbml.org/sbml/level3/version1/core">
          <rdf:RDF xmlns:rdf="http://www.w3.org/1999/02/22-rdf-syntax-ns#">
            <rdf:Description rdf:about="#R_Ex_Glc">
              <bqbiol:is xmlns:bqbiol="http://biomodels.net/biology-qualifiers/">
                <rdf:Bag>
                  <rdf:li rdf:resource="http://identifiers.org/go/GO:0006810"/>
                </rdf:Bag>
              </bqbiol:is>
            </rdf:Description>
          </rdf:RDF>
        </sbml:annotation>
        <listOfReactants>
          <speciesReference constant="true" species="M_Glc_c" stoichiometry="1"/>
        </listOfReactants>
      </reaction>
      <reaction fast="false" id="R_Ex_Frc" reversible="false" name="Export fructose" metaid="R_Ex_Frc" fbc:upperFluxBound="cobra_0_bound" fbc:lowerFluxBound="cobra_0_bound">
        <sbml:annotation xmlns:sbml="http://www.sbml.org/sbml/level3/version1/core">
          <rdf:RDF xmlns:rdf="http://www.w3.org/1999/02/22-rdf-syntax-ns#">
            <rdf:Description rdf:about="#R_Ex_Frc">
              <bqbiol:is xmlns:bqbiol="http://biomodels.net/biology-qualifiers/">
                <rdf:Bag>
                  <rdf:li rdf:resource="http://identifiers.org/go/GO:0006810"/>
                </rdf:Bag>
              </bqbiol:is>
            </rdf:Description>
          </rdf:RDF>
        </sbml:annotation>
        <listOfReactants>
          <speciesReference constant="true" species="M_Frc_c" stoichiometry="1"/>
        </listOfReactants>
      </reaction>
      <reaction fast="false" id="R_Ex_Suc" reversible="false" name="Export sucrose" metaid="R_Ex_Suc" fbc:upperFluxBound="cobra_default_ub" fbc:lowerFluxBound="cobra_0_bound">
        <sbml:annotation xmlns:sbml="http://www.sbml.org/sbml/level3/version1/core">
          <rdf:RDF xmlns:rdf="http://www.w3.org/1999/02/22-rdf-syntax-ns#">
            <rdf:Description rdf:about="#R_Ex_Suc">
              <bqbiol:is xmlns:bqbiol="http://biomodels.net/biology-qualifiers/">
                <rdf:Bag>
                  <rdf:li rdf:resource="http://identifiers.org/go/GO:0006810"/>
                </rdf:Bag>
              </bqbiol:is>
            </rdf:Description>
          </rdf:RDF>
        </sbml:annotation>
        <listOfReactants>
          <speciesReference constant="true" species="M_Suc_c" stoichiometry="1"/>
        </listOfReactants>
      </reaction>
      <reaction fast="false" id="R_Ex_cellulose" reversible="false" name="Export cell wall precursor" metaid="R_Ex_cellulose" fbc:upperFluxBound="cobra_0_bound" fbc:lowerFluxBound="cobra_0_bound">
        <sbml:annotation xmlns:sbml="http://www.sbml.org/sbml/level3/version1/core">
          <rdf:RDF xmlns:rdf="http://www.w3.org/1999/02/22-rdf-syntax-ns#">
            <rdf:Description rdf:about="#R_Ex_cellulose">
              <bqbiol:is xmlns:bqbiol="http://biomodels.net/biology-qualifiers/">
                <rdf:Bag>
                  <rdf:li rdf:resource="http://identifiers.org/go/GO:0006810"/>
                </rdf:Bag>
              </bqbiol:is>
            </rdf:Description>
          </rdf:RDF>
        </sbml:annotation>
        <listOfReactants>
          <speciesReference constant="true" species="M_cellulose3_c" stoichiometry="1"/>
        </listOfReactants>
      </reaction>
      <reaction fast="false" id="R_Ex_Mas" reversible="false" name="Export maltose" metaid="R_Ex_Mas" fbc:upperFluxBound="cobra_0_bound" fbc:lowerFluxBound="cobra_0_bound">
        <sbml:annotation xmlns:sbml="http://www.sbml.org/sbml/level3/version1/core">
          <rdf:RDF xmlns:rdf="http://www.w3.org/1999/02/22-rdf-syntax-ns#">
            <rdf:Description rdf:about="#R_Ex_Mas">
              <bqbiol:is xmlns:bqbiol="http://biomodels.net/biology-qualifiers/">
                <rdf:Bag>
                  <rdf:li rdf:resource="http://identifiers.org/go/GO:0006810"/>
                </rdf:Bag>
              </bqbiol:is>
            </rdf:Description>
          </rdf:RDF>
        </sbml:annotation>
        <listOfReactants>
          <speciesReference constant="true" species="M_Mas_c" stoichiometry="1"/>
        </listOfReactants>
      </reaction>
      <reaction fast="false" id="R_Ex_MACP" reversible="false" name="Export fatty acid precursor" metaid="R_Ex_MACP" fbc:upperFluxBound="cobra_0_bound" fbc:lowerFluxBound="cobra_0_bound">
        <sbml:annotation xmlns:sbml="http://www.sbml.org/sbml/level3/version1/core">
          <rdf:RDF xmlns:rdf="http://www.w3.org/1999/02/22-rdf-syntax-ns#">
            <rdf:Description rdf:about="#R_Ex_MACP">
              <bqbiol:is xmlns:bqbiol="http://biomodels.net/biology-qualifiers/">
                <rdf:Bag>
                  <rdf:li rdf:resource="http://identifiers.org/go/GO:0006810"/>
                </rdf:Bag>
              </bqbiol:is>
            </rdf:Description>
          </rdf:RDF>
        </sbml:annotation>
        <listOfReactants>
          <speciesReference constant="true" species="M_M_DASH_ACP_h" stoichiometry="1"/>
        </listOfReactants>
        <listOfProducts>
          <speciesReference constant="true" species="M_ACP_h" stoichiometry="1"/>
          <speciesReference constant="true" species="M_H_h" stoichiometry="1"/>
        </listOfProducts>
      </reaction>
      <reaction fast="false" id="R_Ex_Tre" reversible="false" name="Export signaling precursor" metaid="R_Ex_Tre" fbc:upperFluxBound="cobra_0_bound" fbc:lowerFluxBound="cobra_0_bound">
        <sbml:annotation xmlns:sbml="http://www.sbml.org/sbml/level3/version1/core">
          <rdf:RDF xmlns:rdf="http://www.w3.org/1999/02/22-rdf-syntax-ns#">
            <rdf:Description rdf:about="#R_Ex_Tre">
              <bqbiol:is xmlns:bqbiol="http://biomodels.net/biology-qualifiers/">
                <rdf:Bag>
                  <rdf:li rdf:resource="http://identifiers.org/go/GO:0006810"/>
                </rdf:Bag>
              </bqbiol:is>
            </rdf:Description>
          </rdf:RDF>
        </sbml:annotation>
        <listOfReactants>
          <speciesReference constant="true" species="M_Tre_c" stoichiometry="1"/>
        </listOfReactants>
      </reaction>
      <reaction fast="false" id="R_NGAM_c" reversible="false" name="Maintenance" metaid="R_NGAM_c" fbc:upperFluxBound="R_NGAM_c_upper_bound" fbc:lowerFluxBound="R_NGAM_c_lower_bound">
        <sbml:annotation xmlns:sbml="http://www.sbml.org/sbml/level3/version1/core">
          <rdf:RDF xmlns:rdf="http://www.w3.org/1999/02/22-rdf-syntax-ns#">
            <rdf:Description rdf:about="#R_NGAM_c">
              <bqbiol:is xmlns:bqbiol="http://biomodels.net/biology-qualifiers/">
                <rdf:Bag>
                  <rdf:li rdf:resource="http://identifiers.org/go/GO:0043954"/>
                </rdf:Bag>
              </bqbiol:is>
            </rdf:Description>
          </rdf:RDF>
        </sbml:annotation>
        <listOfReactants>
          <speciesReference constant="true" species="M_ATP_c" stoichiometry="1"/>
          <speciesReference constant="true" species="M_H2O_c" stoichiometry="1"/>
        </listOfReactants>
        <listOfProducts>
          <speciesReference constant="true" species="M_ADP_c" stoichiometry="1"/>
          <speciesReference constant="true" species="M_H_c" stoichiometry="1"/>
          <speciesReference constant="true" species="M_Pi_c" stoichiometry="1"/>
        </listOfProducts>
      </reaction>
      <reaction fast="false" id="R_NGAM_h" reversible="false" name="Maintenance" metaid="R_NGAM_h" fbc:upperFluxBound="R_NGAM_h_upper_bound" fbc:lowerFluxBound="R_NGAM_h_lower_bound">
        <sbml:annotation xmlns:sbml="http://www.sbml.org/sbml/level3/version1/core">
          <rdf:RDF xmlns:rdf="http://www.w3.org/1999/02/22-rdf-syntax-ns#">
            <rdf:Description rdf:about="#R_NGAM_h">
              <bqbiol:is xmlns:bqbiol="http://biomodels.net/biology-qualifiers/">
                <rdf:Bag>
                  <rdf:li rdf:resource="http://identifiers.org/go/GO:0043954"/>
                </rdf:Bag>
              </bqbiol:is>
            </rdf:Description>
          </rdf:RDF>
        </sbml:annotation>
        <listOfReactants>
          <speciesReference constant="true" species="M_ATP_h" stoichiometry="1"/>
          <speciesReference constant="true" species="M_H2O_h" stoichiometry="1"/>
        </listOfReactants>
        <listOfProducts>
          <speciesReference constant="true" species="M_ADP_h" stoichiometry="1"/>
          <speciesReference constant="true" species="M_H_h" stoichiometry="1"/>
          <speciesReference constant="true" species="M_Pi_h" stoichiometry="1"/>
        </listOfProducts>
      </reaction>
      <reaction fast="false" id="R_NGAM_m" reversible="false" name="Maintenance" metaid="R_NGAM_m" fbc:upperFluxBound="R_NGAM_m_upper_bound" fbc:lowerFluxBound="R_NGAM_m_lower_bound">
        <sbml:annotation xmlns:sbml="http://www.sbml.org/sbml/level3/version1/core">
          <rdf:RDF xmlns:rdf="http://www.w3.org/1999/02/22-rdf-syntax-ns#">
            <rdf:Description rdf:about="#R_NGAM_m">
              <bqbiol:is xmlns:bqbiol="http://biomodels.net/biology-qualifiers/">
                <rdf:Bag>
                  <rdf:li rdf:resource="http://identifiers.org/go/GO:0043954"/>
                </rdf:Bag>
              </bqbiol:is>
            </rdf:Description>
          </rdf:RDF>
        </sbml:annotation>
        <listOfReactants>
          <speciesReference constant="true" species="M_ATP_m" stoichiometry="1"/>
          <speciesReference constant="true" species="M_H2O_m" stoichiometry="1"/>
        </listOfReactants>
        <listOfProducts>
          <speciesReference constant="true" species="M_ADP_m" stoichiometry="1"/>
          <speciesReference constant="true" species="M_H_m" stoichiometry="1"/>
          <speciesReference constant="true" species="M_Pi_m" stoichiometry="1"/>
        </listOfProducts>
      </reaction>
      <reaction fast="false" id="R_NDA2_1_m" reversible="false" name="NADH dehydrogenase" metaid="R_NDA2_1_m" fbc:upperFluxBound="cobra_default_ub" fbc:lowerFluxBound="cobra_0_bound">
        <sbml:annotation xmlns:sbml="http://www.sbml.org/sbml/level3/version1/core">
          <rdf:RDF xmlns:rdf="http://www.w3.org/1999/02/22-rdf-syntax-ns#">
            <rdf:Description rdf:about="#R_NDA2_1_m">
              <bqbiol:is xmlns:bqbiol="http://biomodels.net/biology-qualifiers/">
                <rdf:Bag>
                  <rdf:li rdf:resource="http://identifiers.org/ec-code/1.6.5.9"/>
                  <rdf:li rdf:resource="http://identifiers.org/go/GO:0010230"/>
                </rdf:Bag>
              </bqbiol:is>
            </rdf:Description>
          </rdf:RDF>
        </sbml:annotation>
        <listOfReactants>
          <speciesReference constant="true" species="M_H_m" stoichiometry="1"/>
          <speciesReference constant="true" species="M_NADH_m" stoichiometry="1"/>
          <speciesReference constant="true" species="M_Q_m" stoichiometry="1"/>
        </listOfReactants>
        <listOfProducts>
          <speciesReference constant="true" species="M_NAD_m" stoichiometry="1"/>
          <speciesReference constant="true" species="M_QH2_m" stoichiometry="1"/>
        </listOfProducts>
        <fbc:geneProductAssociation>
          <fbc:or>
            <fbc:geneProductRef fbc:geneProduct="G_AT1G07180"/>
            <fbc:geneProductRef fbc:geneProduct="G_AT2G29990"/>
            <fbc:geneProductRef fbc:geneProduct="G_AT4G28220"/>
            <fbc:geneProductRef fbc:geneProduct="G_AT4G05020"/>
            <fbc:geneProductRef fbc:geneProduct="G_AT4G21490"/>
            <fbc:geneProductRef fbc:geneProduct="G_AT2G20800"/>
            <fbc:geneProductRef fbc:geneProduct="G_AT5G08740"/>
          </fbc:or>
        </fbc:geneProductAssociation>
      </reaction>
      <reaction fast="false" id="R_NDA2_2_m" reversible="false" name="NADH dehydrogenase" metaid="R_NDA2_2_m" fbc:upperFluxBound="cobra_default_ub" fbc:lowerFluxBound="cobra_0_bound">
        <sbml:annotation xmlns:sbml="http://www.sbml.org/sbml/level3/version1/core">
          <rdf:RDF xmlns:rdf="http://www.w3.org/1999/02/22-rdf-syntax-ns#">
            <rdf:Description rdf:about="#R_NDA2_2_m">
              <bqbiol:is xmlns:bqbiol="http://biomodels.net/biology-qualifiers/">
                <rdf:Bag>
                  <rdf:li rdf:resource="http://identifiers.org/ec-code/1.6.5.9"/>
                  <rdf:li rdf:resource="http://identifiers.org/go/GO:0010230"/>
                </rdf:Bag>
              </bqbiol:is>
            </rdf:Description>
          </rdf:RDF>
        </sbml:annotation>
        <listOfReactants>
          <speciesReference constant="true" species="M_H_m" stoichiometry="1"/>
          <speciesReference constant="true" species="M_NADPH_m" stoichiometry="1"/>
          <speciesReference constant="true" species="M_Q_m" stoichiometry="1"/>
        </listOfReactants>
        <listOfProducts>
          <speciesReference constant="true" species="M_NADP_m" stoichiometry="1"/>
          <speciesReference constant="true" species="M_QH2_m" stoichiometry="1"/>
        </listOfProducts>
        <fbc:geneProductAssociation>
          <fbc:or>
            <fbc:geneProductRef fbc:geneProduct="G_AT1G07180"/>
            <fbc:geneProductRef fbc:geneProduct="G_AT2G29990"/>
            <fbc:geneProductRef fbc:geneProduct="G_AT4G28220"/>
            <fbc:geneProductRef fbc:geneProduct="G_AT4G05020"/>
            <fbc:geneProductRef fbc:geneProduct="G_AT4G21490"/>
            <fbc:geneProductRef fbc:geneProduct="G_AT2G20800"/>
            <fbc:geneProductRef fbc:geneProduct="G_AT5G08740"/>
          </fbc:or>
        </fbc:geneProductAssociation>
      </reaction>
      <reaction fast="false" id="R_AOX1A_m" reversible="false" name="Ubiquinol oxidase 1a" metaid="R_AOX1A_m" fbc:upperFluxBound="cobra_default_ub" fbc:lowerFluxBound="cobra_0_bound">
        <sbml:annotation xmlns:sbml="http://www.sbml.org/sbml/level3/version1/core">
          <rdf:RDF xmlns:rdf="http://www.w3.org/1999/02/22-rdf-syntax-ns#">
            <rdf:Description rdf:about="#R_AOX1A_m">
              <bqbiol:is xmlns:bqbiol="http://biomodels.net/biology-qualifiers/">
                <rdf:Bag>
                  <rdf:li rdf:resource="http://identifiers.org/ec-code/1.10.3.11"/>
                  <rdf:li rdf:resource="http://identifiers.org/go/GO:0010230"/>
                </rdf:Bag>
              </bqbiol:is>
            </rdf:Description>
          </rdf:RDF>
        </sbml:annotation>
        <listOfReactants>
          <speciesReference constant="true" species="M_O2_m" stoichiometry="1"/>
          <speciesReference constant="true" species="M_QH2_m" stoichiometry="2"/>
        </listOfReactants>
        <listOfProducts>
          <speciesReference constant="true" species="M_H2O_m" stoichiometry="2"/>
          <speciesReference constant="true" species="M_Q_m" stoichiometry="2"/>
        </listOfProducts>
        <fbc:geneProductAssociation>
          <fbc:or>
            <fbc:geneProductRef fbc:geneProduct="G_AT3G22370"/>
            <fbc:geneProductRef fbc:geneProduct="G_AT3G22360"/>
            <fbc:geneProductRef fbc:geneProduct="G_AT3G27620"/>
            <fbc:geneProductRef fbc:geneProduct="G_AT5G64210"/>
            <fbc:geneProductRef fbc:geneProduct="G_AT1G32350"/>
          </fbc:or>
        </fbc:geneProductAssociation>
      </reaction>
      <reaction fast="false" id="R_NDC1_1_h" reversible="false" name="Alternative NAD(P)H-ubiquinone oxidoreductase C1" metaid="R_NDC1_1_h" fbc:upperFluxBound="cobra_default_ub" fbc:lowerFluxBound="cobra_0_bound">
        <sbml:annotation xmlns:sbml="http://www.sbml.org/sbml/level3/version1/core">
          <rdf:RDF xmlns:rdf="http://www.w3.org/1999/02/22-rdf-syntax-ns#">
            <rdf:Description rdf:about="#R_NDC1_1_h">
              <bqbiol:is xmlns:bqbiol="http://biomodels.net/biology-qualifiers/">
                <rdf:Bag>
                  <rdf:li rdf:resource="http://identifiers.org/ec-code/1.6.5.9"/>
                  <rdf:li rdf:resource="http://identifiers.org/go/GO:0010230"/>
                </rdf:Bag>
              </bqbiol:is>
            </rdf:Description>
          </rdf:RDF>
        </sbml:annotation>
        <listOfReactants>
          <speciesReference constant="true" species="M_H_h" stoichiometry="1"/>
          <speciesReference constant="true" species="M_NADH_h" stoichiometry="1"/>
          <speciesReference constant="true" species="M_PQ_h" stoichiometry="1"/>
        </listOfReactants>
        <listOfProducts>
          <speciesReference constant="true" species="M_NAD_h" stoichiometry="1"/>
          <speciesReference constant="true" species="M_PQH2_h" stoichiometry="1"/>
        </listOfProducts>
        <fbc:geneProductAssociation>
          <fbc:geneProductRef fbc:geneProduct="G_AT5G08740"/>
        </fbc:geneProductAssociation>
      </reaction>
      <reaction fast="false" id="R_NDC1_2_h" reversible="false" name="Alternative NAD(P)H-ubiquinone oxidoreductase C1" metaid="R_NDC1_2_h" fbc:upperFluxBound="cobra_default_ub" fbc:lowerFluxBound="cobra_0_bound">
        <sbml:annotation xmlns:sbml="http://www.sbml.org/sbml/level3/version1/core">
          <rdf:RDF xmlns:rdf="http://www.w3.org/1999/02/22-rdf-syntax-ns#">
            <rdf:Description rdf:about="#R_NDC1_2_h">
              <bqbiol:is xmlns:bqbiol="http://biomodels.net/biology-qualifiers/">
                <rdf:Bag>
                  <rdf:li rdf:resource="http://identifiers.org/ec-code/1.6.5.9"/>
                  <rdf:li rdf:resource="http://identifiers.org/go/GO:0010230"/>
                </rdf:Bag>
              </bqbiol:is>
            </rdf:Description>
          </rdf:RDF>
        </sbml:annotation>
        <listOfReactants>
          <speciesReference constant="true" species="M_H_h" stoichiometry="1"/>
          <speciesReference constant="true" species="M_NADPH_h" stoichiometry="1"/>
          <speciesReference constant="true" species="M_PQ_h" stoichiometry="1"/>
        </listOfReactants>
        <listOfProducts>
          <speciesReference constant="true" species="M_NADP_h" stoichiometry="1"/>
          <speciesReference constant="true" species="M_PQH2_h" stoichiometry="1"/>
        </listOfProducts>
        <fbc:geneProductAssociation>
          <fbc:geneProductRef fbc:geneProduct="G_AT5G08740"/>
        </fbc:geneProductAssociation>
      </reaction>
      <reaction fast="false" id="R_AOX4_h" reversible="false" name="Alternative NAD(P)H-ubiquinone oxidoreductase C1" metaid="R_AOX4_h" fbc:upperFluxBound="cobra_default_ub" fbc:lowerFluxBound="cobra_0_bound">
        <sbml:annotation xmlns:sbml="http://www.sbml.org/sbml/level3/version1/core">
          <rdf:RDF xmlns:rdf="http://www.w3.org/1999/02/22-rdf-syntax-ns#">
            <rdf:Description rdf:about="#R_AOX4_h">
              <bqbiol:is xmlns:bqbiol="http://biomodels.net/biology-qualifiers/">
                <rdf:Bag>
                  <rdf:li rdf:resource="http://identifiers.org/ec-code/1.10.3.11"/>
                  <rdf:li rdf:resource="http://identifiers.org/go/GO:0010230"/>
                </rdf:Bag>
              </bqbiol:is>
            </rdf:Description>
          </rdf:RDF>
        </sbml:annotation>
        <listOfReactants>
          <speciesReference constant="true" species="M_O2_h" stoichiometry="1"/>
          <speciesReference constant="true" species="M_PQH2_h" stoichiometry="2"/>
        </listOfReactants>
        <listOfProducts>
          <speciesReference constant="true" species="M_H2O_h" stoichiometry="2"/>
          <speciesReference constant="true" species="M_PQ_h" stoichiometry="2"/>
        </listOfProducts>
        <fbc:geneProductAssociation>
          <fbc:geneProductRef fbc:geneProduct="G_AT4G22260"/>
        </fbc:geneProductAssociation>
      </reaction>
      <reaction fast="false" id="R_Ex_AA" reversible="false" name="Ex_AA" metaid="R_Ex_AA" fbc:upperFluxBound="cobra_default_ub" fbc:lowerFluxBound="cobra_0_bound">
        <sbml:annotation xmlns:sbml="http://www.sbml.org/sbml/level3/version1/core">
          <rdf:RDF xmlns:rdf="http://www.w3.org/1999/02/22-rdf-syntax-ns#">
            <rdf:Description rdf:about="#R_Ex_AA">
              <bqbiol:is xmlns:bqbiol="http://biomodels.net/biology-qualifiers/">
                <rdf:Bag>
                  <rdf:li rdf:resource="http://identifiers.org/go/GO:0006810"/>
                </rdf:Bag>
              </bqbiol:is>
            </rdf:Description>
          </rdf:RDF>
        </sbml:annotation>
        <listOfReactants>
          <speciesReference constant="true" species="M_Ala_c" stoichiometry="0.097"/>
          <speciesReference constant="true" species="M_Arg_c" stoichiometry="0.016"/>
          <speciesReference constant="true" species="M_Asn_c" stoichiometry="0.101"/>
          <speciesReference constant="true" species="M_Asp_c" stoichiometry="0.095"/>
          <speciesReference constant="true" species="M_Gln_c" stoichiometry="0.332"/>
          <speciesReference constant="true" species="M_Glu_c" stoichiometry="0.114"/>
          <speciesReference constant="true" species="M_Gly_c" stoichiometry="0.007"/>
          <speciesReference constant="true" species="M_His_c" stoichiometry="0.004"/>
          <speciesReference constant="true" species="M_Ile_c" stoichiometry="0.012"/>
          <speciesReference constant="true" species="M_Leu_c" stoichiometry="0.012"/>
          <speciesReference constant="true" species="M_Lys_c" stoichiometry="0.018"/>
          <speciesReference constant="true" species="M_Met_c" stoichiometry="0.007"/>
          <speciesReference constant="true" species="M_Phe_c" stoichiometry="0.011"/>
          <speciesReference constant="true" species="M_Ser_c" stoichiometry="0.077"/>
          <speciesReference constant="true" species="M_Thr_c" stoichiometry="0.056"/>
          <speciesReference constant="true" species="M_Trp_c" stoichiometry="0.009"/>
          <speciesReference constant="true" species="M_Tyr_c" stoichiometry="0.006"/>
          <speciesReference constant="true" species="M_Val_c" stoichiometry="0.024"/>
        </listOfReactants>
      </reaction>
      <reaction fast="false" id="R_AlaTA_c" reversible="true" name="AlaTA_c" metaid="R_AlaTA_c" fbc:upperFluxBound="cobra_default_ub" fbc:lowerFluxBound="cobra_default_lb">
        <sbml:annotation xmlns:sbml="http://www.sbml.org/sbml/level3/version1/core">
          <rdf:RDF xmlns:rdf="http://www.w3.org/1999/02/22-rdf-syntax-ns#">
            <rdf:Description rdf:about="#R_AlaTA_c">
              <bqbiol:is xmlns:bqbiol="http://biomodels.net/biology-qualifiers/">
                <rdf:Bag>
                  <rdf:li rdf:resource="http://identifiers.org/go/GO:0006523"/>
                </rdf:Bag>
              </bqbiol:is>
            </rdf:Description>
          </rdf:RDF>
        </sbml:annotation>
        <listOfReactants>
          <speciesReference constant="true" species="M_Ala_c" stoichiometry="1"/>
          <speciesReference constant="true" species="M_KG_c" stoichiometry="1"/>
        </listOfReactants>
        <listOfProducts>
          <speciesReference constant="true" species="M_Glu_c" stoichiometry="1"/>
          <speciesReference constant="true" species="M_Pyr_c" stoichiometry="1"/>
        </listOfProducts>
      </reaction>
      <reaction fast="false" id="R_Tr_Cit_iCit_mc" reversible="true" name="Tr_Cit_iCit_mc" metaid="R_Tr_Cit_iCit_mc" fbc:upperFluxBound="cobra_default_ub" fbc:lowerFluxBound="cobra_default_lb">
        <sbml:annotation xmlns:sbml="http://www.sbml.org/sbml/level3/version1/core">
          <rdf:RDF xmlns:rdf="http://www.w3.org/1999/02/22-rdf-syntax-ns#">
            <rdf:Description rdf:about="#R_Tr_Cit_iCit_mc">
              <bqbiol:is xmlns:bqbiol="http://biomodels.net/biology-qualifiers/">
                <rdf:Bag>
                  <rdf:li rdf:resource="http://identifiers.org/go/GO:0006810"/>
                </rdf:Bag>
              </bqbiol:is>
            </rdf:Description>
          </rdf:RDF>
        </sbml:annotation>
        <listOfReactants>
          <speciesReference constant="true" species="M_Cit_m" stoichiometry="1"/>
          <speciesReference constant="true" species="M_iCit_c" stoichiometry="1"/>
        </listOfReactants>
        <listOfProducts>
          <speciesReference constant="true" species="M_Cit_c" stoichiometry="1"/>
          <speciesReference constant="true" species="M_iCit_m" stoichiometry="1"/>
        </listOfProducts>
      </reaction>
      <reaction fast="false" id="R_Tr_KG_Mal_mc" reversible="true" name="Tr_KG_Mal_mc" metaid="R_Tr_KG_Mal_mc" fbc:upperFluxBound="cobra_default_ub" fbc:lowerFluxBound="cobra_default_lb">
        <sbml:annotation xmlns:sbml="http://www.sbml.org/sbml/level3/version1/core">
          <rdf:RDF xmlns:rdf="http://www.w3.org/1999/02/22-rdf-syntax-ns#">
            <rdf:Description rdf:about="#R_Tr_KG_Mal_mc">
              <bqbiol:is xmlns:bqbiol="http://biomodels.net/biology-qualifiers/">
                <rdf:Bag>
                  <rdf:li rdf:resource="http://identifiers.org/go/GO:0006810"/>
                </rdf:Bag>
              </bqbiol:is>
            </rdf:Description>
          </rdf:RDF>
        </sbml:annotation>
        <listOfReactants>
          <speciesReference constant="true" species="M_KG_m" stoichiometry="1"/>
          <speciesReference constant="true" species="M_Mal_c" stoichiometry="1"/>
        </listOfReactants>
        <listOfProducts>
          <speciesReference constant="true" species="M_KG_c" stoichiometry="1"/>
          <speciesReference constant="true" species="M_Mal_m" stoichiometry="1"/>
        </listOfProducts>
      </reaction>
      <reaction fast="false" id="R_Tr_Asp_mc" reversible="true" name="Tr_Asp_mc" metaid="R_Tr_Asp_mc" fbc:upperFluxBound="cobra_default_ub" fbc:lowerFluxBound="cobra_default_lb">
        <sbml:annotation xmlns:sbml="http://www.sbml.org/sbml/level3/version1/core">
          <rdf:RDF xmlns:rdf="http://www.w3.org/1999/02/22-rdf-syntax-ns#">
            <rdf:Description rdf:about="#R_Tr_Asp_mc">
              <bqbiol:is xmlns:bqbiol="http://biomodels.net/biology-qualifiers/">
                <rdf:Bag>
                  <rdf:li rdf:resource="http://identifiers.org/go/GO:0006810"/>
                </rdf:Bag>
              </bqbiol:is>
            </rdf:Description>
          </rdf:RDF>
        </sbml:annotation>
        <listOfReactants>
          <speciesReference constant="true" species="M_Asp_m" stoichiometry="1"/>
        </listOfReactants>
        <listOfProducts>
          <speciesReference constant="true" species="M_Asp_c" stoichiometry="1"/>
        </listOfProducts>
      </reaction>
      <reaction fast="false" id="R_Tr_Asp_Glu_mc" reversible="true" name="Tr_Asp_Glu_mc" metaid="R_Tr_Asp_Glu_mc" fbc:upperFluxBound="cobra_default_ub" fbc:lowerFluxBound="cobra_default_lb">
        <sbml:annotation xmlns:sbml="http://www.sbml.org/sbml/level3/version1/core">
          <rdf:RDF xmlns:rdf="http://www.w3.org/1999/02/22-rdf-syntax-ns#">
            <rdf:Description rdf:about="#R_Tr_Asp_Glu_mc">
              <bqbiol:is xmlns:bqbiol="http://biomodels.net/biology-qualifiers/">
                <rdf:Bag>
                  <rdf:li rdf:resource="http://identifiers.org/go/GO:0006810"/>
                </rdf:Bag>
              </bqbiol:is>
            </rdf:Description>
          </rdf:RDF>
        </sbml:annotation>
        <listOfReactants>
          <speciesReference constant="true" species="M_Asp_m" stoichiometry="1"/>
          <speciesReference constant="true" species="M_Glu_c" stoichiometry="1"/>
        </listOfReactants>
        <listOfProducts>
          <speciesReference constant="true" species="M_Asp_c" stoichiometry="1"/>
          <speciesReference constant="true" species="M_Glu_m" stoichiometry="1"/>
        </listOfProducts>
      </reaction>
      <reaction fast="false" id="R_Tr_Pyr_Mal_hc" reversible="true" name="R_Tr_Pyr_Mal_hc" metaid="R_Tr_Pyr_Mal_hc" fbc:upperFluxBound="cobra_default_ub" fbc:lowerFluxBound="cobra_default_lb">
        <sbml:annotation xmlns:sbml="http://www.sbml.org/sbml/level3/version1/core">
          <rdf:RDF xmlns:rdf="http://www.w3.org/1999/02/22-rdf-syntax-ns#">
            <rdf:Description rdf:about="#R_Tr_Pyr_Mal_hc">
              <bqbiol:is xmlns:bqbiol="http://biomodels.net/biology-qualifiers/">
                <rdf:Bag>
                  <rdf:li rdf:resource="http://identifiers.org/go/GO:0006810"/>
                </rdf:Bag>
              </bqbiol:is>
            </rdf:Description>
          </rdf:RDF>
        </sbml:annotation>
        <listOfReactants>
          <speciesReference constant="true" species="M_Pyr_h" stoichiometry="1"/>
          <speciesReference constant="true" species="M_Mal_c" stoichiometry="1"/>
        </listOfReactants>
        <listOfProducts>
          <speciesReference constant="true" species="M_Pyr_c" stoichiometry="1"/>
          <speciesReference constant="true" species="M_Mal_h" stoichiometry="1"/>
        </listOfProducts>
      </reaction>
      <reaction fast="false" id="R_Tr_Ala_mc" reversible="true" name="R_Tr_Ala_mc" metaid="R_Tr_Ala_mc" fbc:upperFluxBound="cobra_default_ub" fbc:lowerFluxBound="cobra_default_lb">
        <sbml:annotation xmlns:sbml="http://www.sbml.org/sbml/level3/version1/core">
          <rdf:RDF xmlns:rdf="http://www.w3.org/1999/02/22-rdf-syntax-ns#">
            <rdf:Description rdf:about="#R_Tr_Ala_mc">
              <bqbiol:is xmlns:bqbiol="http://biomodels.net/biology-qualifiers/">
                <rdf:Bag>
                  <rdf:li rdf:resource="http://identifiers.org/go/GO:0006810"/>
                </rdf:Bag>
              </bqbiol:is>
            </rdf:Description>
          </rdf:RDF>
        </sbml:annotation>
        <listOfReactants>
          <speciesReference constant="true" species="M_Ala_c" stoichiometry="1"/>
        </listOfReactants>
        <listOfProducts>
          <speciesReference constant="true" species="M_Ala_m" stoichiometry="1"/>
        </listOfProducts>
      </reaction>
    </listOfReactions>
  </model>
</sbml>
```
