## Supplementary material for "Evolution of C4 photosynthesis predicted by constraint-based modelling": 1 : 1.5.json

```
{"[M]_PSII_h":24.226697391,"[B]_PSII_h":18.1781826134,"[M]_Cytb6f1_h":55.3869964493,"[B]_Cytb6f1_h":67.4840260044,"[M]_Cytb6f2_h":55.3869964493,"[B]_Cytb6f2_h":67.4840260044,"[M]_PGR5PGRL11_h":0.0,"[B]_PGR5PGRL11_h":0.0,"[M]_PGR5PGRL12_h":0.0,"[B]_PGR5PGRL12_h":0.0,"[M]_NDH1_h":13.8672033348,"[B]_NDH1_h":62.2553215552,"[M]_NDH2_h":6.9336016674,"[B]_NDH2_h":31.1276607776,"[M]_PSI_h":110.7739928987,"[B]_PSI_h":134.9680520089,"[M]_Fd_DASH_NADPR_h":44.5334603408,"[B]_Fd_DASH_NADPR_h":36.3563652268,"[M]_ATPase_h":86.5472955077,"[B]_ATPase_h":116.7898693955,"[M]_RBC_h":-7.903966807e-16,"[B]_RBC_h":40.1750562307,"[M]_PGAK_h":5.4446817064,"[B]_PGAK_h":73.4973091223,"[M]_GAPDH1_h":5.4446817064,"[B]_GAPDH1_h":73.423380993,"[M]_TPI_h":2.8840295763,"[B]_TPI_h":30.0488597233,"[M]_FBPA_h":0.0,"[B]_FBPA_h":16.6611264458,"[M]_FBPase_h":0.0,"[B]_FBPase_h":16.6611264458,"[M]_FTK_h":0.0009299136,"[B]_FTK_h":13.4058665923,"[M]_SBPA_h":0.0,"[B]_SBPA_h":13.3877332775,"[M]_SBPase_h":0.0,"[B]_SBPase_h":13.3877332775,"[M]_STK_h":0.0009299136,"[B]_STK_h":13.3877332775,"[M]_Ru5PE_h":0.0018598272,"[B]_Ru5PE_h":26.7935998698,"[M]_R5PI_h":-0.0018598272,"[B]_R5PI_h":13.3814563609,"[M]_Ru5PK_h":-0.0,"[B]_Ru5PK_h":40.1750562307,"[M]_PGI_h":-0.0018598272,"[B]_PGI_h":3.2552598535,"[M]_PGM_h":0.0,"[B]_PGM_h":3.0687148013,"[M]_AGPase_h":0.0,"[B]_AGPase_h":3.0687148013,"[M]_StS_h1":0.0,"[B]_StS_h1":1.5343574007,"[M]_StS_h2":0.0,"[B]_StS_h2":1.5343574007,"[M]_StS_h3":0.0,"[B]_StS_h3":-2.162800488e-16,"[M]_bAMY1_h":0.0,"[B]_bAMY1_h":0.0,"[M]_bAMY2_h":0.0,"[B]_bAMY2_h":0.0,"[M]_DPE11_h":0.0,"[B]_DPE11_h":0.0,"[M]_DPE12_h":0.0,"[B]_DPE12_h":0.0,"[M]_DPE13_h":0.0,"[B]_DPE13_h":0.0,"[M]_DPE2_c":0.0,"[B]_DPE2_c":0.0,"[M]_HEXK_c":0.0,"[B]_HEXK_c":0.0,"[M]_StP1_h":0.0,"[B]_StP1_h":0.0,"[M]_StP21_c":0.0,"[B]_StP21_c":0.0,"[M]_TPI_c":0.0,"[B]_TPI_c":0.0,"[M]_FBPA_c":0.0,"[B]_FBPA_c":2.8840295763,"[M]_FBPase_c":0.0,"[B]_FBPase_c":2.8840295763,"[M]_F6PK2_c":0.0,"[B]_F6PK2_c":0.0,"[M]_F26BPPh_c":0.0,"[B]_F26BPPh_c":0.0,"[M]_PGI_c":0.0018598272,"[B]_PGI_c":1.3478123484,"[M]_PGM_c":0.0,"[B]_PGM_c":1.5343574007,"[M]_UGPase_c":0.0,"[B]_UGPase_c":1.5343574007,"[M]_S6PS_c":0.0,"[B]_S6PS_c":1.5343574007,"[M]_S6PPh_c":0.0,"[B]_S6PPh_c":1.5343574007,"[M]_SucS_c":0.0,"[B]_SucS_c":0.0,"[M]_FrcFD_c":0.0,"[B]_FrcFD_c":0.0,"[M]_FrcK_c":0.0,"[B]_FrcK_c":0.0,"[M]_TPS_c":0.0,"[B]_TPS_c":0.0,"[M]_TPP_c":0.0,"[B]_TPP_c":0.0,"[M]_CeS_c1":0.0,"[B]_CeS_c1":0.0,"[M]_CeS_c2":0.0,"[B]_CeS_c2":0.0,"[M]_CeS_c3":0.0,"[B]_CeS_c3":0.0,"[M]_MalDH1_c":1.060798912,"[B]_MalDH1_c":0.0,"[M]_PEPC1_c":0.0,"[B]_PEPC1_c":1.9921441731,"[M]_PEPC2_c":-39.9860512964,"[B]_PEPC2_c":0.0,"[M]_Enol_c":-0.8969016442,"[B]_Enol_c":0.0,"[M]_PGAM_c":-0.8969016442,"[B]_PGAM_c":0.0,"[M]_PGAK_c":0.0,"[B]_PGAK_c":0.3243073597,"[M]_GAPDH2_c":0.0,"[B]_GAPDH2_c":-0.3243073597,"[M]_GAPDH3_c":0.0,"[B]_GAPDH3_c":0.0,"[M]_F6PK1_c":0.0,"[B]_F6PK1_c":0.0,"[M]_F6PK1_h":0.0,"[B]_F6PK1_h":0.0,"[M]_GAPDH2_h":0.0,"[B]_GAPDH2_h":-0.0739281293,"[M]_PGAM_h":0.0,"[B]_PGAM_h":0.1213537217,"[M]_Enol_h":0.0,"[B]_Enol_h":0.1213537217,"[M]_PyrK_c":0.0,"[B]_PyrK_c":2.8918355581,"[M]_PyrK_h":0.0,"[B]_PyrK_h":0.0,"[M]_PyrDH1_m":0.0,"[B]_PyrDH1_m":0.3222150541,"[M]_PyrDH2_m":0.0,"[B]_PyrDH2_m":0.3222150541,"[M]_DHLAcT_m":0.0,"[B]_DHLAcT_m":0.3222150541,"[M]_DHLDH2_m":0.0,"[B]_DHLDH2_m":0.3222150541,"[M]_CitS_m":0.0,"[B]_CitS_m":0.3222150541,"[M]_cACNDHA_m":0.0,"[B]_cACNDHA_m":0.0,"[M]_cACNHA_m":0.0,"[B]_cACNHA_m":0.0,"[M]_iCitDHNAD_m":0.0,"[B]_iCitDHNAD_m":0.0,"[M]_KGDH_m":0.0,"[B]_KGDH_m":-8.990839957e-33,"[M]_DHLST_m":0.0,"[B]_DHLST_m":0.0,"[M]_SCACoAL_m":0.0,"[B]_SCACoAL_m":0.0,"[M]_cplx2_m":0.0,"[B]_cplx2_m":0.0,"[M]_FumHA_m":0.0,"[B]_FumHA_m":0.0,"[M]_MalDH1_m":0.7463791413,"[B]_MalDH1_m":-0.3008197847,"[M]_MalDH2_m":0.0,"[B]_MalDH2_m":0.3222150541,"[M]_cplx1_m":0.7463791413,"[B]_cplx1_m":0.3477949347,"[M]_cplx3_m":0.7463791413,"[B]_cplx3_m":0.3477949347,"[M]_cplx4_m":0.3731895706,"[B]_cplx4_m":0.1738974674,"[M]_cplx5_m":2.487930471,"[B]_cplx5_m":1.1593164491,"[M]_RBO_h":-5.358468497e-16,"[B]_RBO_h":0.0,"[M]_PGP_h":-5.25691442e-16,"[B]_PGP_h":0.0,"[M]_GCAO_p":-4.47852534e-16,"[B]_GCAO_p":0.0,"[M]_CAT_p":-2.23926267e-16,"[B]_CAT_p":0.0,"[M]_GGAT_p":-4.47852534e-16,"[B]_GGAT_p":0.0,"[M]_GlyDH_m":0.0,"[B]_GlyDH_m":0.0041846111,"[M]_AMT_m":0.0,"[B]_AMT_m":0.0041846111,"[M]_DHLDH1_m":0.0,"[B]_DHLDH1_m":0.0041846111,"[M]_GlyHMT_m":0.0,"[B]_GlyHMT_m":0.0041846111,"[M]_SGAT_p":0.0,"[B]_SGAT_p":0.0,"[M]_GCEADH_p":0.0,"[B]_GCEADH_p":0.0,"[M]_MalDH1_p":0.0,"[B]_MalDH1_p":0.0,"[M]_GCEAK_h":0.0,"[B]_GCEAK_h":0.0,"[M]_G6PDH_h":0.0,"[B]_G6PDH_h":0.0,"[M]_6PGL_h":0.0,"[B]_6PGL_h":0.0,"[M]_6PGDHNAD_h":0.0,"[B]_6PGDHNAD_h":0.0,"[M]_6PGDHNADP_h":0.0,"[B]_6PGDHNADP_h":0.0,"[M]_TA_h":-0.0009299136,"[B]_TA_h":0.0,"[M]_DAHPS_h":0.0,"[B]_DAHPS_h":0.0181333147,"[M]_DHQS_h":0.0,"[B]_DHQS_h":0.0181333147,"[M]_DHQDH_h":0.0,"[B]_DHQDH_h":0.0181333147,"[M]_SADH_h":0.0,"[B]_SADH_h":0.0181333147,"[M]_SAK_h":0.0,"[B]_SAK_h":0.0181333147,"[M]_EPSPS_h":0.0,"[B]_EPSPS_h":0.0181333147,"[M]_CHRS_h":0.0,"[B]_CHRS_h":0.0181333147,"[M]_R5PDPK_h":0.0027897407,"[B]_R5PDPK_h":0.0062769166,"[M]_PyrPiDK_h":39.9888410371,"[B]_PyrPiDK_h":-0.0850870922,"[M]_MalDH1_h":0.0,"[B]_MalDH1_h":0.0,"[M]_MalDH3_h":38.9541736443,"[B]_MalDH3_h":0.0,"[M]_MalDH4_h":0.0,"[B]_MalDH4_h":37.1395490251,"[M]_CitS_c":0.0,"[B]_CitS_c":0.0,"[M]_CitS_h":0.0,"[B]_CitS_h":0.0,"[M]_cACNDHA_c":0.3222150541,"[B]_cACNDHA_c":0.0,"[M]_cACNDHA_h":0.0,"[B]_cACNDHA_h":0.0,"[M]_cACNHA_c":0.0,"[B]_cACNHA_c":0.3222150541,"[M]_cACNHA_h":0.0,"[B]_cACNHA_h":0.0,"[M]_iCitDHNAD_c":0.0,"[B]_iCitDHNAD_c":0.3159381375,"[M]_iCitDHNADP_c":0.0,"[B]_iCitDHNADP_c":0.0062769166,"[M]_iCitDHNADP_h":0.0,"[B]_iCitDHNADP_h":0.0,"[M]_iCitDHNADP_m":0.0,"[B]_iCitDHNADP_m":0.0,"[M]_iCitL_p":0.0,"[B]_iCitL_p":0.0,"[M]_ATPCitL_c":0.0,"[B]_ATPCitL_c":0.0,"[M]_ACoAS_h":0.0048820463,"[B]_ACoAS_h":0.0083692222,"[M]_ACoAC_h":0.0,"[B]_ACoAC_h":0.0,"[M]_ACPM_h":0.0,"[B]_ACPM_h":0.0,"[M]_PPiase_h":40.015343574,"[B]_PPiase_h":2.9982738479,"[M]_PPIase_c":-0.0,"[B]_PPIase_c":1.6047983541,"[M]_PPIF6PK_c":0.0,"[B]_PPIF6PK_c":0.0,"[M]_ForDH_h":0.0027897407,"[B]_ForDH_h":0.0,"[M]_ForTHFL_h":0.0027897407,"[B]_ForTHFL_h":0.0,"[M]_DHFR_c":0.0,"[B]_DHFR_c":0.0,"[M]_TRXR_c":0.0,"[B]_TRXR_c":0.0,"[M]_ADNK_c":0.0,"[B]_ADNK_c":0.0,"[M]_ADNN_c":0.0,"[B]_ADNN_c":0.0,"[M]_ADPRPPT_c":0.0,"[B]_ADPRPPT_c":0.0,"[M]_RibK_h":0.0,"[B]_RibK_h":0.0,"[M]_NO3R1_c":1.0559168657,"[B]_NO3R1_c":0.0,"[M]_NO3R2_c":0.0,"[B]_NO3R2_c":0.0,"[M]_NO2R_h":1.0559168657,"[B]_NO2R_h":0.0,"[M]_ATPSL_h":0.0048820463,"[B]_ATPSL_h":0.0,"[M]_APSR_h":0.0048820463,"[B]_APSR_h":0.0,"[M]_GSSGR_h":0.0048820463,"[B]_GSSGR_h":0.0,"[M]_SO3R_h":0.0048820463,"[B]_SO3R_h":0.0,"[M]_HCO3DHA_c":39.9860512964,"[B]_HCO3DHA_c":0.0,"[M]_HCO3DHA_h":0.0111589629,"[B]_HCO3DHA_h":0.0,"[M]_AlaTA_h":0.0,"[B]_AlaTA_h":0.0,"[M]_AlaTA_m":0.0,"[B]_AlaTA_m":0.0,"[M]_AlaTA_p":0.0,"[B]_AlaTA_p":0.0,"[M]_AGluK":0.0111589629,"[B]_AGluK":0.0,"[M]_AGluPR_h":0.0111589629,"[B]_AGluPR_h":0.0,"[M]_AOrnTA_h":0.0111589629,"[B]_AOrnTA_h":0.0,"[M]_AOrnAGluAcT_h":0.0111589629,"[B]_AOrnAGluAcT_h":0.0,"[M]_CBPS_h":0.0111589629,"[B]_CBPS_h":0.0,"[M]_OrnCMT_h":0.0111589629,"[B]_OrnCMT_h":0.0,"[M]_ArgSCAS_h":0.0111589629,"[B]_ArgSCAS_h":0.0,"[M]_ArgSCAL_h":0.0111589629,"[B]_ArgSCAL_h":0.0,"[M]_FumHA_c":0.0,"[B]_FumHA_c":0.0139487036,"[M]_AsnS_c":0.0,"[B]_AsnS_c":0.0704409534,"[M]_AspAT_c":0.0111589629,"[B]_AspAT_c":-0.3159381375,"[M]_AspAT_h":0.7197531079,"[B]_AspAT_h":-0.1234460272,"[M]_AspAT_m":0.0,"[B]_AspAT_m":-7.640069579e-17,"[M]_AspAT_p":0.0,"[B]_AspAT_p":0.0,"[M]_AspAT2_c":2.1081436345,"[B]_AspAT2_c":-2.1757948472,"[M]_AspAT2_h":0.0,"[B]_AspAT2_h":0.0,"[M]_AspAT2_m":0.0,"[B]_AspAT2_m":0.0,"[M]_AspAT2_p":0.0,"[B]_AspAT2_p":0.0,"[M]_Asnase_c":0.0,"[B]_Asnase_c":0.0,"[M]_SerAcT_c":0.0,"[B]_SerAcT_c":0.0,"[M]_SerAcT_h":0.0048820463,"[B]_SerAcT_h":0.0,"[M]_SerAcT_m":0.0,"[B]_SerAcT_m":0.0,"[M]_CysS_c":0.0,"[B]_CysS_c":0.0,"[M]_CysS_h":0.0048820463,"[B]_CysS_h":0.0,"[M]_CysS_m":0.0,"[B]_CysS_m":0.0,"[M]_GluDH3NADP_c":2.183351228e-17,"[B]_GluDH3NADP_c":-0.0062769166,"[M]_Glnase_c":0.0,"[B]_Glnase_c":0.0,"[M]_GluSNAD_h":0.0,"[B]_GluSNAD_h":0.0,"[M]_GluSFd_h":0.7448607745,"[B]_GluSFd_h":0.0,"[M]_GluDH1NAD_m":0.0,"[B]_GluDH1NAD_m":0.0,"[M]_GluDH1NADP_m":0.0,"[B]_GluDH1NADP_m":0.0,"[M]_GluDC_c":0.0,"[B]_GluDC_c":0.0,"[M]_GABATA1_m":0.0,"[B]_GABATA1_m":0.0,"[M]_GABATA2_m":0.0,"[B]_GABATA2_m":0.0,"[M]_SCASeADH_m":0.0,"[B]_SCASeADH_m":0.0,"[M]_GlnS_c":0.3019894339,"[B]_GlnS_c":0.0,"[M]_GlnS_h":0.7588094781,"[B]_GlnS_h":0.0062769166,"[M]_GlnS_m":0.0,"[B]_GlnS_m":0.0,"[M]_ThrA_c":0.0,"[B]_ThrA_c":0.0083692222,"[M]_ACDOxRed_c":0.0,"[B]_ACDOxRed_c":0.0083692222,"[M]_GCAO_h":0.0,"[B]_GCAO_h":0.0,"[M]_CAT_h":0.0,"[B]_CAT_h":0.0,"[M]_GGAT_h":0.0,"[B]_GGAT_h":0.0,"[M]_ATPPRT_h":0.0027897407,"[B]_ATPPRT_h":0.0,"[M]_PrATPDP_h":0.0027897407,"[B]_PrATPDP_h":0.0,"[M]_PrAMPCy_h":0.0027897407,"[B]_PrAMPCy_h":0.0,"[M]_PAICARPI_h":0.0027897407,"[B]_PAICARPI_h":0.0,"[M]_IGPS_h":0.0027897407,"[B]_IGPS_h":0.0,"[M]_IGPDA_h":0.0027897407,"[B]_IGPDA_h":0.0,"[M]_HisolPTA_h":0.0027897407,"[B]_HisolPTA_h":0.0,"[M]_HisolPP_h":0.0027897407,"[B]_HisolPP_h":0.0,"[M]_HisolPDH_h":0.0027897407,"[B]_HisolPDH_h":0.0,"[M]_HisalPDH_h":0.0027897407,"[B]_HisalPDH_h":0.0,"[M]_ThrDA_h":0.0,"[B]_ThrDA_h":0.0083692222,"[M]_ALS1_h":0.0,"[B]_ALS1_h":0.0334768887,"[M]_ALS2_h":0.0,"[B]_ALS2_h":0.0083692222,"[M]_KARI12_h":0.0,"[B]_KARI12_h":0.0083692222,"[M]_DHADA1_h":0.0,"[B]_DHADA1_h":0.0083692222,"[M]_BAATA1_h":0.0,"[B]_BAATA1_h":0.0083692222,"[M]_ALS3_h":0.0,"[B]_ALS3_h":0.0251076666,"[M]_KARI34_h":0.0,"[B]_KARI34_h":0.0251076666,"[M]_DHADA2_h":0.0,"[B]_DHADA2_h":0.0251076666,"[M]_2IPMS_h":0.0,"[B]_2IPMS_h":0.0083692222,"[M]_3IPMDA1_h":0.0,"[B]_3IPMDA1_h":0.0083692222,"[M]_3IPMDA2_h":0.0,"[B]_3IPMDA2_h":0.0083692222,"[M]_3IPMDH_h":0.0,"[B]_3IPMDH_h":0.0083692222,"[M]_IPODC_h":0.0,"[B]_IPODC_h":0.0083692222,"[M]_BAATA2_h":0.0,"[B]_BAATA2_h":0.0083692222,"[M]_AspK_h":0.0606768608,"[B]_AspK_h":0.0125538333,"[M]_Asp_DASH_SeADH_h":0.0606768608,"[B]_Asp_DASH_SeADH_h":0.0125538333,"[M]_DHDS_h":0.0,"[B]_DHDS_h":0.0125538333,"[M]_DHDRNAD_h":0.0,"[B]_DHDRNAD_h":0.0,"[M]_DHDRNADP_h":0.0,"[B]_DHDRNADP_h":0.0125538333,"[M]_DAPAT_h":0.0,"[B]_DAPAT_h":0.0125538333,"[M]_DAPE_h":0.0,"[B]_DAPE_h":0.0125538333,"[M]_DAPDC_h":0.0,"[B]_DAPDC_h":0.0125538333,"[M]_HSerDHNADP_h":0.0578871201,"[B]_HSerDHNADP_h":0.0,"[M]_HSerDHNAD_h":0.0027897407,"[B]_HSerDHNAD_h":0.0,"[M]_HSerK_h":0.0606768608,"[B]_HSerK_h":0.0,"[M]_CTHS_h":0.0048820463,"[B]_CTHS_h":0.0,"[M]_CTHL_h":0.0048820463,"[B]_CTHL_h":0.0,"[M]_5M_DASH_THFOR_c":0.0048820463,"[B]_5M_DASH_THFOR_c":0.0,"[M]_MetS_c":0.0048820463,"[B]_MetS_c":0.0,"[M]_GlyHMT_c":-0.0048820463,"[B]_GlyHMT_c":0.0,"[M]_MetAdT_c":0.0,"[B]_MetAdT_c":0.0,"[M]_HCysMT_c":0.0,"[B]_HCysMT_c":0.0,"[M]_Cysase_c":0.0,"[B]_Cysase_c":0.0,"[M]_CHRM_h":0.0,"[B]_CHRM_h":0.0118563981,"[M]_GPAT_h":0.0,"[B]_GPAT_h":0.0118563981,"[M]_AGNDA_h":0.0,"[B]_AGNDA_h":0.007671787,"[M]_Arginase_m":0.0,"[B]_Arginase_m":0.0,"[M]_Urease_m":0.0,"[B]_Urease_m":0.0,"[M]_OrnAT_m":0.0,"[B]_OrnAT_m":0.0,"[M]_GluK_c":0.0,"[B]_GluK_c":0.0,"[M]_GluK_h":0.0,"[B]_GluK_h":0.0,"[M]_GluK_m":0.0,"[B]_GluK_m":0.0,"[M]_GluSeADH_c":0.0,"[B]_GluSeADH_c":0.0,"[M]_GluSeADH_h":0.0,"[B]_GluSeADH_h":0.0,"[M]_GluSeADH_m":0.0,"[B]_GluSeADH_m":0.0,"[M]_GluSeADA_c":0.0,"[B]_GluSeADA_c":0.0,"[M]_GluSeADA_h":0.0,"[B]_GluSeADA_h":0.0,"[M]_GluSeADA_m":0.0,"[B]_GluSeADA_m":0.0,"[M]_P5CRNAD_c":0.0,"[B]_P5CRNAD_c":0.0,"[M]_ProDHNAD_m":0.0,"[B]_ProDHNAD_m":0.0,"[M]_ProDHNADP_m":0.0,"[B]_ProDHNADP_m":0.0,"[M]_P5CDHNAD_h":0.0,"[B]_P5CDHNAD_h":0.0,"[M]_P5CDHNADP_h":0.0,"[B]_P5CDHNADP_h":0.0,"[M]_P5CDHNAD_m":0.0,"[B]_P5CDHNAD_m":0.0,"[M]_P5CDHNADP_m":0.0,"[B]_P5CDHNADP_m":0.0,"[M]_PGADH_h":0.0,"[B]_PGADH_h":0.0655589071,"[M]_PSerAT_h":0.0,"[B]_PSerAT_h":0.0655589071,"[M]_PSerP_h":0.0,"[B]_PSerP_h":0.0655589071,"[M]_SerRM_c":0.0,"[B]_SerRM_c":0.0,"[M]_ThrS_h":0.0557948146,"[B]_ThrS_h":0.0,"[M]_ANTS_h":0.0,"[B]_ANTS_h":0.0062769166,"[M]_ANTPRT_h":0.0,"[B]_ANTPRT_h":0.0062769166,"[M]_PRANTI_h":0.0,"[B]_PRANTI_h":0.0062769166,"[M]_IndGPS_h":0.0,"[B]_IndGPS_h":0.0062769166,"[M]_IndGPL_h":0.0,"[B]_IndGPL_h":0.0062769166,"[M]_TrpS_h":0.0,"[B]_TrpS_h":0.0062769166,"[M]_AGNDH_h":0.0,"[B]_AGNDH_h":0.0041846111,"[M]_BAATA3_h":0.0,"[B]_BAATA3_h":0.0167384444,"[M]_ATase_h":0.0,"[B]_ATase_h":0.0,"[M]_PRAGlyL_h":0.0,"[B]_PRAGlyL_h":0.0,"[M]_GARFT_h":0.0,"[B]_GARFT_h":0.0,"[M]_FGAMS_h":0.0,"[B]_FGAMS_h":0.0,"[M]_FGAMCL_h":0.0,"[B]_FGAMCL_h":0.0,"[M]_AIRC_h":0.0,"[B]_AIRC_h":0.0,"[M]_SAICARS_h":0.0,"[B]_SAICARS_h":0.0,"[M]_DCAMPL1_h":0.0,"[B]_DCAMPL1_h":0.0,"[M]_AICARFT_h":0.0027897407,"[B]_AICARFT_h":0.0,"[M]_IMPCH_h":0.0027897407,"[B]_IMPCH_h":0.0,"[M]_AMPDA_c":0.0,"[B]_AMPDA_c":0.0,"[M]_IMPDH_c":0.0,"[B]_IMPDH_c":0.0,"[M]_GMPS_c":0.0,"[B]_GMPS_c":0.0,"[M]_DCAMPS_h":0.0027897407,"[B]_DCAMPS_h":0.0,"[M]_DCAMPL2_h":0.0027897407,"[B]_DCAMPL2_h":0.0,"[M]_AspCT_h":-0.0,"[B]_AspCT_h":0.0,"[M]_DHOase_h":-0.0,"[B]_DHOase_h":0.0,"[M]_DHODH_m":-0.0,"[B]_DHODH_m":0.0,"[M]_OROPRT_c":-0.0,"[B]_OROPRT_c":0.0,"[M]_OMPDC_c":-0.0,"[B]_OMPDC_c":0.0,"[M]_CTPS_c":0.0,"[B]_CTPS_c":0.0,"[M]_AMPK_c":-0.0,"[B]_AMPK_c":0.0,"[M]_AMPK_h":40.015343574,"[B]_AMPK_h":0.0,"[M]_GMPK_c":0.0,"[B]_GMPK_c":0.0,"[M]_NMPK_c":-0.0,"[B]_NMPK_c":0.0,"[M]_CTPP_c":0.0,"[B]_CTPP_c":0.0,"[M]_ADPR_c":0.0,"[B]_ADPR_c":0.0,"[M]_CDPR_c":0.0,"[B]_CDPR_c":0.0,"[M]_GDPR_c":0.0,"[B]_GDPR_c":0.0,"[M]_UDPR_c":0.0,"[B]_UDPR_c":0.0,"[M]_dUTPP_c":0.0,"[B]_dUTPP_c":0.0,"[M]_dTMPS_c":0.0,"[B]_dTMPS_c":0.0,"[M]_dTMPK_c":0.0,"[B]_dTMPK_c":0.0,"[M]_GDPK_c":0.0,"[B]_GDPK_c":0.0,"[M]_GDPK_h":0.0027897407,"[B]_GDPK_h":0.0,"[M]_UDPK_c":0.0,"[B]_UDPK_c":1.5343574007,"[M]_dADPK_c":0.0,"[B]_dADPK_c":0.0,"[M]_dCDPK_c":0.0,"[B]_dCDPK_c":0.0,"[M]_dGDPK_c":0.0,"[B]_dGDPK_c":0.0,"[M]_dTDPK_c":0.0,"[B]_dTDPK_c":0.0,"[M]_dUDPK_c":0.0,"[B]_dUDPK_c":0.0,"[M]_Tr_SO4":0.0048820463,"[B]_Tr_SO4":0.0,"[M]_Tr_NO2":1.0559168657,"[B]_Tr_NO2":0.0,"[M]_Tr_NTT":0.0,"[B]_Tr_NTT":0.0,"[M]_Tr_AAC":2.4788192838,"[B]_Tr_AAC":1.1502052618,"[M]_Tr_BT11":-0.0,"[B]_Tr_BT11":-0.0704409534,"[M]_Tr_BT12":0.0,"[B]_Tr_BT12":0.1408819068,"[M]_Tr_BT13":0.0,"[B]_Tr_BT13":-0.0704409534,"[M]_Tr_NDT1":0.0,"[B]_Tr_NDT1":6.481828534e-17,"[M]_Tr_NDT2":1.157469381e-18,"[B]_Tr_NDT2":0.0,"[M]_Tr_TPT1":-5.4446817064,"[B]_Tr_TPT1":6.6658907103,"[M]_Tr_TPT2":2.5597222166,"[B]_Tr_TPT2":0.0,"[M]_Tr_TPT3":2.8840295763,"[B]_Tr_TPT3":0.0,"[M]_Tr_PPT":-39.9888410371,"[B]_Tr_PPT":0.0,"[M]_Tr_GCA1":-5.25691442e-16,"[B]_Tr_GCA1":0.0,"[M]_Tr_GCEA1":0.0,"[B]_Tr_GCEA1":0.0,"[M]_Tr_GPT1":0.0018598272,"[B]_Tr_GPT1":-0.1865450522,"[M]_Tr_pGlc":0.0,"[B]_Tr_pGlc":0.0,"[M]_Tr_Mex1":0.0,"[B]_Tr_Mex1":0.0,"[M]_Tr_PLT5":0.0,"[B]_Tr_PLT5":0.0,"[M]_Tr_DIC1":0.0,"[B]_Tr_DIC1":0.0213952695,"[M]_Tr_DIC2":0.0,"[B]_Tr_DIC2":0.0,"[M]_Tr_DIT1":0.0111589629,"[B]_Tr_DIT1":9.066866717e-18,"[M]_Tr_DIT2":0.0,"[B]_Tr_DIT2":0.0,"[M]_Tr_DTC1A":0.0,"[B]_Tr_DTC1A":7.640069579e-17,"[M]_Tr_DTC1B":0.0,"[B]_Tr_DTC1B":0.0,"[M]_Tr_DTC1C":0.0,"[B]_Tr_DTC1C":0.0,"[M]_Tr_DTC2A":0.0,"[B]_Tr_DTC2A":0.0,"[M]_Tr_DTC2B":0.0,"[B]_Tr_DTC2B":0.0,"[M]_Tr_DTC2C":0.0,"[B]_Tr_DTC2C":0.0,"[M]_Tr_DTC3A":0.0,"[B]_Tr_DTC3A":0.3222150541,"[M]_Tr_DTC3B":0.0,"[B]_Tr_DTC3B":0.0,"[M]_Tr_DTC3C":0.0,"[B]_Tr_DTC3C":0.0,"[M]_Tr_DTC4A":0.0,"[B]_Tr_DTC4A":0.0,"[M]_Tr_DTC4B":0.0,"[B]_Tr_DTC4B":0.0,"[M]_Tr_DTC4C":0.0,"[B]_Tr_DTC4C":0.0,"[M]_Tr_SFC":0.0,"[B]_Tr_SFC":0.0,"[M]_Tr_BAC1":0.0,"[B]_Tr_BAC1":0.0,"[M]_Tr_BAC2":0.0,"[B]_Tr_BAC2":0.0,"[M]_Tr_ProU":0.0,"[B]_Tr_ProU":0.0,"[M]_Tr_ProA":0.0,"[B]_Tr_ProA":0.0,"[M]_Tr_P5C1":0.0,"[B]_Tr_P5C1":0.0,"[M]_Tr_P5C2":0.0,"[B]_Tr_P5C2":0.0,"[M]_Tr_PRPP":-0.0,"[B]_Tr_PRPP":0.0,"[M]_Tr_Fum":0.0139487036,"[B]_Tr_Fum":0.0,"[M]_Tr_HCys":0.0048820463,"[B]_Tr_HCys":0.0,"[M]_Tr_ORO":-0.0,"[B]_Tr_ORO":0.0,"[M]_Tr_DHO1":-0.0,"[B]_Tr_DHO1":0.0,"[M]_Tr_DHO2":-0.0,"[B]_Tr_DHO2":0.0,"[M]_Tr_GlySer":0.0,"[B]_Tr_GlySer":0.0083692222,"[M]_Tr_O2h":-24.226697391,"[B]_Tr_O2h":-18.1781826134,"[M]_Tr_O2m":0.3731895706,"[B]_Tr_O2m":0.1738974674,"[M]_Tr_O2p":-2.23926267e-16,"[B]_Tr_O2p":0.0,"[M]_Tr_CO2h":0.0139487036,"[B]_Tr_CO2h":2.9629739466,"[M]_Tr_CO2m":0.0,"[B]_Tr_CO2m":-0.6486147194,"[M]_Tr_H2Oh":0.0362443293,"[B]_Tr_H2Oh":-5.6379318174,"[M]_Tr_H2Om":-3.2251984251,"[B]_Tr_H2Om":-1.1716005313,"[M]_Tr_H2Op":4.47852534e-16,"[B]_Tr_H2Op":0.0,"[M]_Tr_Hp":0.0,"[B]_Tr_Hp":0.0,"[M]_Tr_NH41":-0.3019894339,"[B]_Tr_NH41":-0.0020923055,"[M]_Tr_NH42":0.0,"[B]_Tr_NH42":-0.0041846111,"[M]_Tr_H2S1":0.0,"[B]_Tr_H2S1":0.0,"[M]_Tr_H2S2":0.0,"[B]_Tr_H2S2":0.0,"[M]_Tr_AC1":0.0,"[B]_Tr_AC1":0.0083692222,"[M]_Tr_AC2":0.0,"[B]_Tr_AC2":0.0,"[M]_Tr_Pyr1":0.0,"[B]_Tr_Pyr1":0.0,"[M]_Tr_Pyr_H_hc":40.0697435182,"[B]_Tr_Pyr_H_hc":-0.007671787,"[M]_Tr_Pyr_Na_hc":0.0,"[B]_Tr_Pyr_Na_hc":0.0,"[M]_Tr_Pyr2":0.0,"[B]_Tr_Pyr2":0.0,"[M]_Tr_Pyr3":0.0,"[B]_Tr_Pyr3":0.0,"[M]_Tr_GCA2":-4.47852534e-16,"[B]_Tr_GCA2":0.0,"[M]_Tr_GCEA2":0.0,"[B]_Tr_GCEA2":0.0,"[M]_Tr_Mal":0.0,"[B]_Tr_Mal":0.0,"[M]_Tr_OAA":0.0,"[B]_Tr_OAA":0.0,"[M]_Tr_KG":4.47852534e-16,"[B]_Tr_KG":0.0,"[M]_Tr_Ala1":0.0,"[B]_Tr_Ala1":0.0,"[M]_Tr_Arg1":0.0,"[B]_Tr_Arg1":0.0,"[M]_Tr_Asn1":0.0,"[B]_Tr_Asn1":0.0,"[M]_Tr_Asp":0.0,"[B]_Tr_Asp":0.0,"[M]_Tr_Cys":0.0,"[B]_Tr_Cys":0.0,"[M]_Tr_Glu1":-4.47852534e-16,"[B]_Tr_Glu1":0.0,"[M]_Tr_Gln":0.0,"[B]_Tr_Gln":0.0,"[M]_Tr_Gly":0.0,"[B]_Tr_Gly":0.0,"[M]_Tr_His1":0.0,"[B]_Tr_His1":0.0,"[M]_Tr_Ile1":0.0,"[B]_Tr_Ile1":0.0,"[M]_Tr_Leu1":0.0,"[B]_Tr_Leu1":0.0,"[M]_Tr_Lys1":0.0,"[B]_Tr_Lys1":0.0,"[M]_Tr_Met1":0.0,"[B]_Tr_Met1":0.0,"[M]_Tr_Phe1":0.0,"[B]_Tr_Phe1":0.0,"[M]_Tr_Pro1":0.0,"[B]_Tr_Pro1":0.0,"[M]_Tr_Ser1":0.0,"[B]_Tr_Ser1":0.0,"[M]_Tr_Thr1":0.0,"[B]_Tr_Thr1":0.0,"[M]_Tr_Trp1":0.0,"[B]_Tr_Trp1":0.0,"[M]_Tr_Tyr1":0.0,"[B]_Tr_Tyr1":0.0,"[M]_Tr_Val1":0.0,"[B]_Tr_Val1":0.0,"[M]_Tr_Ala2":0.0,"[B]_Tr_Ala2":0.0,"[M]_Tr_Arg2":0.0111589629,"[B]_Tr_Arg2":0.0,"[M]_Tr_Asn2":0.0,"[B]_Tr_Asn2":0.0,"[M]_Tr_Asn3":0.0,"[B]_Tr_Asn3":0.0,"[M]_Tr_Glu2":0.0,"[B]_Tr_Glu2":0.0,"[M]_Tr_His2":0.0027897407,"[B]_Tr_His2":0.0,"[M]_Tr_His3":0.0,"[B]_Tr_His3":0.0,"[M]_Tr_Ile2":0.0,"[B]_Tr_Ile2":0.0083692222,"[M]_Tr_Ile3":0.0,"[B]_Tr_Ile3":0.0,"[M]_Tr_Leu2":0.0,"[B]_Tr_Leu2":0.0083692222,"[M]_Tr_Leu3":0.0,"[B]_Tr_Leu3":0.0,"[M]_Tr_Lys2":0.0,"[B]_Tr_Lys2":0.0125538333,"[M]_Tr_Met2":0.0,"[B]_Tr_Met2":0.0,"[M]_Tr_Met3":0.0,"[B]_Tr_Met3":0.0,"[M]_Tr_Phe2":0.0,"[B]_Tr_Phe2":0.007671787,"[M]_Tr_Phe3":0.0,"[B]_Tr_Phe3":0.0,"[M]_Tr_Pro2":0.0,"[B]_Tr_Pro2":0.0,"[M]_Tr_Ser2":-0.0048820463,"[B]_Tr_Ser2":0.0592819905,"[M]_Tr_Ser3":0.0,"[B]_Tr_Ser3":0.0041846111,"[M]_Tr_Thr2":0.0557948146,"[B]_Tr_Thr2":-0.0083692222,"[M]_Tr_Thr3":0.0,"[B]_Tr_Thr3":0.0,"[M]_Tr_Trp2":0.0,"[B]_Tr_Trp2":0.0062769166,"[M]_Tr_Trp3":0.0,"[B]_Tr_Trp3":0.0,"[M]_Tr_Tyr2":0.0,"[B]_Tr_Tyr2":0.0041846111,"[M]_Tr_Tyr3":0.0,"[B]_Tr_Tyr3":0.0,"[M]_Tr_Val2":0.0,"[B]_Tr_Val2":0.0167384444,"[M]_Tr_Val3":0.0,"[B]_Tr_Val3":0.0,"[M]_Tr_Pi":0.0,"[B]_Tr_Pi":0.0,"[M]_Tr_H_Na_hc":0.0,"[B]_Tr_H_Na_hc":0.0,"[M]_Tr_DIT1_OAA":39.0287992088,"[B]_Tr_DIT1_OAA":0.0125538333,"[M]_Tr_Asp_OAA_hc":0.6451275435,"[B]_Tr_Asp_OAA_hc":-0.1359998605,"[M]_Tr_THF":0.0,"[B]_Tr_THF":0.0,"[M]_Tr_PIC":2.4788192838,"[B]_Tr_PIC":1.472420316,"[M]_Tr_UCP":-4.9576385675,"[B]_Tr_UCP":0.0,"[M]_Tr_DTC5":-0.7463791413,"[B]_Tr_DTC5":0.0,"[M]_Tr_DIC4":0.0,"[B]_Tr_DIC4":0.3008197847,"[M]_Tr_PXN3":0.0,"[B]_Tr_PXN3":0.0,"[M]_Tr_iCit":0.0,"[B]_Tr_iCit":0.0,"[M]_Tr_SCA":0.0,"[B]_Tr_SCA":0.0,"[M]_Si_H_c":-39.9051488152,"[B]_Si_H_c":0.0,"[M]_Si_H_m":0.0,"[B]_Si_H_m":2.949025243,"[M]_Si_H_h":21.4083751987,"[B]_Si_H_h":92.6285492038,"[M]_Si_H_p":0.0,"[B]_Si_H_p":0.0,"[M]_Im_hnu":207.6807824625,"[B]_Im_hnu":207.6807824625,"[M]_Im_CO2":40.0,"[B]_Im_CO2":0.0,"[M]_Im_H2O":36.6940114402,"[B]_Im_H2O":-0.3273000214,"[M]_Im_Pi":0.0,"[B]_Im_Pi":0.0,"[M]_Im_NO3":1.0559168657,"[B]_Im_NO3":0.0,"[M]_Im_NH4":0.0,"[B]_Im_NH4":0.0,"[M]_Im_SO4":0.0048820463,"[B]_Im_SO4":0.0,"[M]_Im_H2S":0.0,"[B]_Im_H2S":0.0,"[M]_Ex_O2":23.8535078203,"[B]_Ex_O2":18.0042851461,"[M]_Ex_Ala_c":0.0,"[B]_Ex_Ala_c":0.0,"[M]_Ex_Ala_h":0.0,"[B]_Ex_Ala_h":0.0,"[M]_Ex_Ala_m":0.0,"[B]_Ex_Ala_m":0.0,"[M]_Ex_Ala_p":0.0,"[B]_Ex_Ala_p":0.0,"[M]_Ex_Arg_c":0.0,"[B]_Ex_Arg_c":0.0,"[M]_Ex_Arg_h":0.0,"[B]_Ex_Arg_h":0.0,"[M]_Ex_Arg_m":0.0,"[B]_Ex_Arg_m":0.0,"[M]_Ex_Arg_p":0.0,"[B]_Ex_Arg_p":0.0,"[M]_Ex_Asn_c":0.0,"[B]_Ex_Asn_c":0.0,"[M]_Ex_Asn_h":0.0,"[B]_Ex_Asn_h":0.0,"[M]_Ex_Asn_m":0.0,"[B]_Ex_Asn_m":0.0,"[M]_Ex_Asn_p":0.0,"[B]_Ex_Asn_p":0.0,"[M]_Ex_Asp_c":0.0,"[B]_Ex_Asp_c":0.0,"[M]_Ex_Asp_h":0.0,"[B]_Ex_Asp_h":0.0,"[M]_Ex_Asp_m":0.0,"[B]_Ex_Asp_m":0.0,"[M]_Ex_Asp_p":0.0,"[B]_Ex_Asp_p":0.0,"[M]_Ex_Cys_c":0.0,"[B]_Ex_Cys_c":0.0,"[M]_Ex_Cys_h":0.0,"[B]_Ex_Cys_h":0.0,"[M]_Ex_Cys_m":0.0,"[B]_Ex_Cys_m":0.0,"[M]_Ex_Cys_p":0.0,"[B]_Ex_Cys_p":0.0,"[M]_Ex_Gln_c":0.0,"[B]_Ex_Gln_c":0.0,"[M]_Ex_Gln_h":0.0,"[B]_Ex_Gln_h":0.0,"[M]_Ex_Gln_m":0.0,"[B]_Ex_Gln_m":0.0,"[M]_Ex_Gln_p":0.0,"[B]_Ex_Gln_p":0.0,"[M]_Ex_Glu_c":0.0,"[B]_Ex_Glu_c":0.0,"[M]_Ex_Glu_h":0.0,"[B]_Ex_Glu_h":0.0,"[M]_Ex_Glu_m":0.0,"[B]_Ex_Glu_m":0.0,"[M]_Ex_Glu_p":0.0,"[B]_Ex_Glu_p":0.0,"[M]_Ex_Gly_c":0.0,"[B]_Ex_Gly_c":0.0,"[M]_Ex_Gly_h":0.0,"[B]_Ex_Gly_h":0.0,"[M]_Ex_Gly_m":0.0,"[B]_Ex_Gly_m":0.0,"[M]_Ex_Gly_p":0.0,"[B]_Ex_Gly_p":0.0,"[M]_Ex_His_c":0.0,"[B]_Ex_His_c":0.0,"[M]_Ex_His_h":0.0,"[B]_Ex_His_h":0.0,"[M]_Ex_His_m":0.0,"[B]_Ex_His_m":0.0,"[M]_Ex_His_p":0.0,"[B]_Ex_His_p":0.0,"[M]_Ex_Ile_c":0.0,"[B]_Ex_Ile_c":0.0,"[M]_Ex_Ile_h":0.0,"[B]_Ex_Ile_h":0.0,"[M]_Ex_Ile_m":0.0,"[B]_Ex_Ile_m":0.0,"[M]_Ex_Ile_p":0.0,"[B]_Ex_Ile_p":0.0,"[M]_Ex_Leu_c":0.0,"[B]_Ex_Leu_c":0.0,"[M]_Ex_Leu_h":0.0,"[B]_Ex_Leu_h":0.0,"[M]_Ex_Leu_m":0.0,"[B]_Ex_Leu_m":0.0,"[M]_Ex_Leu_p":0.0,"[B]_Ex_Leu_p":0.0,"[M]_Ex_Lys_c":0.0,"[B]_Ex_Lys_c":0.0,"[M]_Ex_Lys_h":0.0,"[B]_Ex_Lys_h":0.0,"[M]_Ex_Lys_m":0.0,"[B]_Ex_Lys_m":0.0,"[M]_Ex_Lys_p":0.0,"[B]_Ex_Lys_p":0.0,"[M]_Ex_Met_c":0.0,"[B]_Ex_Met_c":0.0,"[M]_Ex_Met_h":0.0,"[B]_Ex_Met_h":0.0,"[M]_Ex_Met_m":0.0,"[B]_Ex_Met_m":0.0,"[M]_Ex_Met_p":0.0,"[B]_Ex_Met_p":0.0,"[M]_Ex_Phe_c":0.0,"[B]_Ex_Phe_c":0.0,"[M]_Ex_Phe_h":0.0,"[B]_Ex_Phe_h":0.0,"[M]_Ex_Phe_m":0.0,"[B]_Ex_Phe_m":0.0,"[M]_Ex_Phe_p":0.0,"[B]_Ex_Phe_p":0.0,"[M]_Ex_Pro_c":0.0,"[B]_Ex_Pro_c":0.0,"[M]_Ex_Pro_h":0.0,"[B]_Ex_Pro_h":0.0,"[M]_Ex_Pro_m":0.0,"[B]_Ex_Pro_m":0.0,"[M]_Ex_Pro_p":0.0,"[B]_Ex_Pro_p":0.0,"[M]_Ex_Ser_c":0.0,"[B]_Ex_Ser_c":0.0,"[M]_Ex_Ser_h":0.0,"[B]_Ex_Ser_h":0.0,"[M]_Ex_Ser_m":0.0,"[B]_Ex_Ser_m":0.0,"[M]_Ex_Ser_p":0.0,"[B]_Ex_Ser_p":0.0,"[M]_Ex_Thr_c":0.0,"[B]_Ex_Thr_c":0.0,"[M]_Ex_Thr_h":0.0,"[B]_Ex_Thr_h":0.0,"[M]_Ex_Thr_m":0.0,"[B]_Ex_Thr_m":0.0,"[M]_Ex_Thr_p":0.0,"[B]_Ex_Thr_p":0.0,"[M]_Ex_Trp_c":0.0,"[B]_Ex_Trp_c":0.0,"[M]_Ex_Trp_h":0.0,"[B]_Ex_Trp_h":0.0,"[M]_Ex_Trp_m":0.0,"[B]_Ex_Trp_m":0.0,"[M]_Ex_Trp_p":0.0,"[B]_Ex_Trp_p":0.0,"[M]_Ex_Tyr_c":0.0,"[B]_Ex_Tyr_c":0.0,"[M]_Ex_Tyr_h":0.0,"[B]_Ex_Tyr_h":0.0,"[M]_Ex_Tyr_m":0.0,"[B]_Ex_Tyr_m":0.0,"[M]_Ex_Tyr_p":0.0,"[B]_Ex_Tyr_p":0.0,"[M]_Ex_Val_c":0.0,"[B]_Ex_Val_c":0.0,"[M]_Ex_Val_h":0.0,"[B]_Ex_Val_h":0.0,"[M]_Ex_Val_m":0.0,"[B]_Ex_Val_m":0.0,"[M]_Ex_Val_p":0.0,"[B]_Ex_Val_p":0.0,"[M]_Ex_starch":0.0,"[B]_Ex_starch":1.5343574007,"[M]_Ex_Glc":0.0,"[B]_Ex_Glc":0.0,"[M]_Ex_Frc":0.0,"[B]_Ex_Frc":0.0,"[M]_Ex_Suc":0.0,"[B]_Ex_Suc":1.5343574007,"[M]_Ex_cellulose":0.0,"[B]_Ex_cellulose":0.0,"[M]_Ex_Mas":0.0,"[B]_Ex_Mas":0.0,"[M]_Ex_MACP":0.0,"[B]_Ex_MACP":0.0,"[M]_Ex_Tre":0.0,"[B]_Ex_Tre":0.0,"[M]_NGAM_c":0.0503499796,"[B]_NGAM_c":0.0503499796,"[M]_NGAM_h":0.1527070833,"[B]_NGAM_h":0.1527070833,"[M]_NGAM_m":0.0091111872,"[B]_NGAM_m":0.0091111872,"[M]_NDA2_1_m":0.0,"[B]_NDA2_1_m":0.0,"[M]_NDA2_2_m":0.0,"[B]_NDA2_2_m":0.0,"[M]_AOX1A_m":0.0,"[B]_AOX1A_m":0.0,"[M]_NDC1_1_h":0.0,"[B]_NDC1_1_h":0.0,"[M]_NDC1_2_h":0.0,"[B]_NDC1_2_h":0.0,"[M]_AOX4_h":0.0,"[B]_AOX4_h":0.0,"[M]_Ex_AA":0.0,"[B]_Ex_AA":0.6974351821,"[M]_AlaTA_c":0.0,"[B]_AlaTA_c":0.0,"[M]_Tr_Cit_iCit_mc":0.0,"[B]_Tr_Cit_iCit_mc":0.0,"[M]_Tr_KG_Mal_mc":0.0,"[B]_Tr_KG_Mal_mc":0.0,"[M]_Tr_Asp_mc":0.0,"[B]_Tr_Asp_mc":0.0,"[M]_Tr_Asp_Glu_mc":0.0,"[B]_Tr_Asp_Glu_mc":0.0,"[M]_Tr_Pyr_Mal_hc":0.0857845274,"[B]_Tr_Pyr_Mal_hc":37.1521028584,"[M]_Tr_Ala_mc":0.0,"[B]_Tr_Ala_mc":0.0,"[MB]_Glc_c":0.0,"[MB]_G6P_c":0.0,"[MB]_G1P_c":0.0,"[MB]_GAP_c":2.5597222166,"[MB]_DHAP_c":2.8840295763,"[MB]_F6P_c":-0.0018598272,"[MB]_S6P_c":0.0,"[MB]_Suc_c":0.0,"[MB]_Frc_c":0.0,"[MB]_Tre_c":0.0,"[MB]_Mal_c":37.146995591,"[MB]_PEP_c":0.8996913849,"[MB]_2PGA_c":0.0,"[MB]_PGA_c":-6.3415833506,"[MB]_Pyr_c":-37.8758153563,"[MB]_Cit_c":-0.3222150541,"[MB]_cACN_c":0.3222150541,"[MB]_iCit_c":0.0,"[MB]_KG_c":0.0,"[MB]_SCA_c":0.0,"[MB]_Rib_c":0.0,"[MB]_Fum_c":0.0139487036,"[MB]_Gln_c":0.3019894339,"[MB]_Asp_c":2.7644301409,"[MB]_Glu_c":-0.3131483968,"[MB]_Asn_c":0.0,"[MB]_Ser_c":-0.0097640925,"[MB]_Cys_c":0.0,"[MB]_Thr_c":0.0557948146,"[MB]_Gly_c":0.0048820463,"[MB]_Met_c":0.0048820463,"[MB]_Pro_c":0.0,"[MB]_GCA_c":0.0,"[MB]_GCEA_c":0.0,"[MB]_Ala_c":-2.1081436345,"[MB]_Arg_c":0.0111589629,"[MB]_Lys_c":0.0,"[MB]_His_c":0.0027897407,"[MB]_Ile_c":0.0,"[MB]_Leu_c":0.0,"[MB]_Phe_c":0.0,"[MB]_Trp_c":0.0,"[MB]_Tyr_c":0.0,"[MB]_Val_c":0.0,"[B]_Tr_CO2h_Ex":0.0,"[B]_RBC_h_Ex":0.0,"[MB]_CO2_c":0.0}
```
