## Supplementary material for "Evolution of C4 photosynthesis predicted by constraint-based modelling": 1 : 2.75.json

```
{"[M]_PSII_h":33.8494521574,"[B]_PSII_h":22.5473183445,"[M]_Cytb6f1_h":69.7795427597,"[B]_Cytb6f1_h":45.0946366889,"[M]_Cytb6f2_h":69.7795427597,"[B]_Cytb6f2_h":45.0946366889,"[M]_PGR5PGRL11_h":0.0,"[B]_PGR5PGRL11_h":0.0,"[M]_PGR5PGRL12_h":0.0,"[B]_PGR5PGRL12_h":0.0,"[M]_NDH1_h":4.1612768898,"[B]_NDH1_h":0.0,"[M]_NDH2_h":2.0806384449,"[B]_NDH2_h":0.0,"[M]_PSI_h":139.5590855195,"[B]_PSI_h":90.1892733779,"[M]_Fd_DASH_NADPR_h":67.6676436608,"[B]_Fd_DASH_NADPR_h":41.8901468155,"[M]_ATPase_h":105.7096333621,"[B]_ATPase_h":67.6419550334,"[M]_RBC_h":22.8367018713,"[B]_RBC_h":21.4904819724,"[M]_PGAK_h":57.2531212749,"[B]_PGAK_h":42.844266649,"[M]_GAPDH1_h":57.2531212749,"[B]_GAPDH1_h":42.844266649,"[M]_TPI_h":16.2402249287,"[B]_TPI_h":17.8359692396,"[M]_FBPA_h":5.8599058963,"[B]_FBPA_h":10.675497468,"[M]_FBPase_h":5.8599058963,"[B]_FBPase_h":10.675497468,"[M]_FTK_h":10.3803190324,"[B]_FTK_h":7.1786050864,"[M]_SBPA_h":10.3803190324,"[B]_SBPA_h":7.1604717717,"[M]_SBPase_h":10.3803190324,"[B]_SBPase_h":7.1604717717,"[M]_STK_h":10.3803190324,"[B]_STK_h":7.1604717717,"[M]_Ru5PE_h":20.7606380648,"[B]_Ru5PE_h":14.3390768581,"[M]_R5PI_h":10.3803190324,"[B]_R5PI_h":7.1514051143,"[M]_Ru5PK_h":31.1409570972,"[B]_Ru5PK_h":21.4904819724,"[M]_PGI_h":-4.5204131361,"[B]_PGI_h":3.4968923816,"[M]_PGM_h":0.0,"[B]_PGM_h":3.0687148013,"[M]_AGPase_h":0.0,"[B]_AGPase_h":3.0687148013,"[M]_StS_h1":2.798104433e-16,"[B]_StS_h1":1.5343574007,"[M]_StS_h2":-2.798104433e-16,"[B]_StS_h2":1.5343574007,"[M]_StS_h3":0.0,"[B]_StS_h3":0.0,"[M]_bAMY1_h":-2.798104433e-16,"[B]_bAMY1_h":0.0,"[M]_bAMY2_h":0.0,"[B]_bAMY2_h":0.0,"[M]_DPE11_h":-2.798104433e-16,"[B]_DPE11_h":0.0,"[M]_DPE12_h":0.0,"[B]_DPE12_h":0.0,"[M]_DPE13_h":-2.798104433e-16,"[B]_DPE13_h":0.0,"[M]_DPE2_c":0.0,"[B]_DPE2_c":0.0,"[M]_HEXK_c":0.0,"[B]_HEXK_c":0.0,"[M]_StP1_h":0.0,"[B]_StP1_h":0.0,"[M]_StP21_c":0.0,"[B]_StP21_c":0.0,"[M]_TPI_c":0.0,"[B]_TPI_c":7.1609503571,"[M]_FBPA_c":0.0,"[B]_FBPA_c":7.1609503571,"[M]_FBPase_c":0.0,"[B]_FBPase_c":7.1609503571,"[M]_F6PK2_c":0.0,"[B]_F6PK2_c":0.0,"[M]_F26BPPh_c":0.0,"[B]_F26BPPh_c":0.0,"[M]_PGI_c":0.0,"[B]_PGI_c":5.6265929565,"[M]_PGM_c":0.0,"[B]_PGM_c":1.5343574007,"[M]_UGPase_c":0.0,"[B]_UGPase_c":1.5343574007,"[M]_S6PS_c":0.0,"[B]_S6PS_c":1.5343574007,"[M]_S6PPh_c":0.0,"[B]_S6PPh_c":1.5343574007,"[M]_SucS_c":-5.44334394e-16,"[B]_SucS_c":0.0,"[M]_FrcFD_c":0.0,"[B]_FrcFD_c":0.0,"[M]_FrcK_c":0.0,"[B]_FrcK_c":0.0,"[M]_TPS_c":0.0,"[B]_TPS_c":0.0,"[M]_TPP_c":0.0,"[B]_TPP_c":0.0,"[M]_CeS_c1":0.0,"[B]_CeS_c1":0.0,"[M]_CeS_c2":0.0,"[B]_CeS_c2":0.0,"[M]_CeS_c3":0.0,"[B]_CeS_c3":0.0,"[M]_MalDH1_c":-0.0600314527,"[B]_MalDH1_c":9.4926519968,"[M]_PEPC1_c":0.0,"[B]_PEPC1_c":15.2271895587,"[M]_PEPC2_c":-17.1521391658,"[B]_PEPC2_c":0.0,"[M]_Enol_c":-0.0704516707,"[B]_Enol_c":0.0,"[M]_PGAM_c":-0.0704516707,"[B]_PGAM_c":0.0,"[M]_PGAK_c":-0.0704516707,"[B]_PGAK_c":2.766099587e-16,"[M]_GAPDH2_c":0.0704516707,"[B]_GAPDH2_c":0.0,"[M]_GAPDH3_c":0.0,"[B]_GAPDH3_c":0.0,"[M]_F6PK1_c":0.0,"[B]_F6PK1_c":0.0,"[M]_F6PK1_h":0.0,"[B]_F6PK1_h":0.0,"[M]_GAPDH2_h":0.0,"[B]_GAPDH2_h":0.0,"[M]_PGAM_h":0.8111063995,"[B]_PGAM_h":0.1366972957,"[M]_Enol_h":0.8111063995,"[B]_Enol_h":0.1366972957,"[M]_PyrK_c":0.0,"[B]_PyrK_c":5.4257019805,"[M]_PyrK_h":0.0,"[B]_PyrK_h":0.0,"[M]_PyrDH1_m":0.0,"[B]_PyrDH1_m":0.3222150541,"[M]_PyrDH2_m":0.0,"[B]_PyrDH2_m":0.3222150541,"[M]_DHLAcT_m":0.0,"[B]_DHLAcT_m":0.3222150541,"[M]_DHLDH2_m":0.0,"[B]_DHLDH2_m":0.3222150541,"[M]_CitS_m":0.0,"[B]_CitS_m":0.3222150541,"[M]_cACNDHA_m":0.0,"[B]_cACNDHA_m":0.3222150541,"[M]_cACNHA_m":0.0,"[B]_cACNHA_m":0.3222150541,"[M]_iCitDHNAD_m":0.0,"[B]_iCitDHNAD_m":0.0,"[M]_KGDH_m":0.0,"[B]_KGDH_m":0.0,"[M]_DHLST_m":0.0,"[B]_DHLST_m":0.0,"[M]_SCACoAL_m":0.0,"[B]_SCACoAL_m":0.0,"[M]_cplx2_m":0.0,"[B]_cplx2_m":0.0,"[M]_FumHA_m":0.0,"[B]_FumHA_m":0.0,"[M]_MalDH1_m":0.0007387449,"[B]_MalDH1_m":-0.479992114,"[M]_MalDH2_m":0.0,"[B]_MalDH2_m":0.3222150541,"[M]_cplx1_m":0.0029549796,"[B]_cplx1_m":4.1622344136,"[M]_cplx3_m":0.0029549796,"[B]_cplx3_m":4.1622344136,"[M]_cplx4_m":0.0014774898,"[B]_cplx4_m":2.0811172068,"[M]_cplx5_m":0.0098499322,"[B]_cplx5_m":13.8741147122,"[M]_RBO_h":8.3042552259,"[B]_RBO_h":-0.0,"[M]_PGP_h":8.3042552259,"[B]_PGP_h":-0.0,"[M]_GCAO_p":0.0,"[B]_GCAO_p":8.3042552259,"[M]_CAT_p":0.0,"[B]_CAT_p":4.152127613,"[M]_GGAT_p":0.0,"[B]_GGAT_p":4.2176865201,"[M]_GlyDH_m":-3.939116969e-19,"[B]_GlyDH_m":4.1563122241,"[M]_AMT_m":-3.939116969e-19,"[B]_AMT_m":4.1563122241,"[M]_DHLDH1_m":-3.939116969e-19,"[B]_DHLDH1_m":4.1563122241,"[M]_GlyHMT_m":-3.939116969e-19,"[B]_GlyHMT_m":4.1563122241,"[M]_SGAT_p":3.811909753e-19,"[B]_SGAT_p":4.0865687058,"[M]_GCEADH_p":3.811909753e-19,"[B]_GCEADH_p":4.0865687058,"[M]_MalDH1_p":0.0,"[B]_MalDH1_p":0.0,"[M]_GCEAK_h":4.0865687058,"[B]_GCEAK_h":0.0,"[M]_G6PDH_h":0.0,"[B]_G6PDH_h":0.0,"[M]_6PGL_h":0.0,"[B]_6PGL_h":0.0,"[M]_6PGDHNAD_h":0.0,"[B]_6PGDHNAD_h":0.0,"[M]_6PGDHNADP_h":0.0,"[B]_6PGDHNADP_h":0.0,"[M]_TA_h":0.0,"[B]_TA_h":0.0,"[M]_DAHPS_h":0.0,"[B]_DAHPS_h":0.0181333147,"[M]_DHQS_h":0.0,"[B]_DHQS_h":0.0181333147,"[M]_DHQDH_h":0.0,"[B]_DHQDH_h":0.0181333147,"[M]_SADH_h":0.0,"[B]_SADH_h":0.0181333147,"[M]_SAK_h":0.0,"[B]_SAK_h":0.0181333147,"[M]_EPSPS_h":0.0,"[B]_EPSPS_h":0.0181333147,"[M]_CHRS_h":0.0,"[B]_CHRS_h":0.0181333147,"[M]_R5PDPK_h":0.0,"[B]_R5PDPK_h":0.0090666574,"[M]_PyrPiDK_h":6.4690935174,"[B]_PyrPiDK_h":-0.1004306662,"[M]_MalDH1_h":0.0,"[B]_MalDH1_h":0.0,"[M]_MalDH3_h":10.3322250345,"[B]_MalDH3_h":0.0,"[M]_MalDH4_h":0.0,"[B]_MalDH4_h":1.0705915089,"[M]_CitS_c":0.0,"[B]_CitS_c":0.0,"[M]_CitS_h":0.0,"[B]_CitS_h":0.0,"[M]_cACNDHA_c":0.0,"[B]_cACNDHA_c":0.0,"[M]_cACNDHA_h":0.0,"[B]_cACNDHA_h":0.0,"[M]_cACNHA_c":0.0,"[B]_cACNHA_c":0.0,"[M]_cACNHA_h":0.0,"[B]_cACNHA_h":0.0,"[M]_iCitDHNAD_c":0.0,"[B]_iCitDHNAD_c":0.0,"[M]_iCitDHNADP_c":0.0,"[B]_iCitDHNADP_c":0.3222150541,"[M]_iCitDHNADP_h":0.0,"[B]_iCitDHNADP_h":0.0,"[M]_iCitDHNADP_m":0.0,"[B]_iCitDHNADP_m":0.0,"[M]_iCitL_p":0.0,"[B]_iCitL_p":0.0,"[M]_ATPCitL_c":0.0,"[B]_ATPCitL_c":0.0,"[M]_ACoAS_h":-4.189129009e-18,"[B]_ACoAS_h":0.0132512685,"[M]_ACoAC_h":6.050235958e-19,"[B]_ACoAC_h":0.0,"[M]_ACPM_h":0.0,"[B]_ACPM_h":0.0,"[M]_PPiase_h":6.4802524803,"[B]_PPiase_h":2.9982738479,"[M]_PPIase_c":0.0,"[B]_PPIase_c":1.6047983541,"[M]_PPIF6PK_c":0.0,"[B]_PPIF6PK_c":0.0,"[M]_ForDH_h":0.0,"[B]_ForDH_h":0.0027897407,"[M]_ForTHFL_h":0.0,"[B]_ForTHFL_h":0.0027897407,"[M]_DHFR_c":0.0,"[B]_DHFR_c":0.0,"[M]_TRXR_c":0.0,"[B]_TRXR_c":0.0,"[M]_ADNK_c":0.0,"[B]_ADNK_c":0.0,"[M]_ADNN_c":0.0,"[B]_ADNN_c":0.0,"[M]_ADPRPPT_c":0.0,"[B]_ADPRPPT_c":0.0,"[M]_RibK_h":0.0,"[B]_RibK_h":0.0,"[M]_NO3R1_c":0.010420218,"[B]_NO3R1_c":5.4088317219,"[M]_NO3R2_c":0.0,"[B]_NO3R2_c":-4.3633350742,"[M]_NO2R_h":0.010420218,"[B]_NO2R_h":1.0454966477,"[M]_ATPSL_h":-4.736945493e-18,"[B]_ATPSL_h":0.0048820463,"[M]_APSR_h":-4.736945493e-18,"[B]_APSR_h":0.0048820463,"[M]_GSSGR_h":-4.029097453e-18,"[B]_GSSGR_h":0.0048820463,"[M]_SO3R_h":-4.736945493e-18,"[B]_SO3R_h":0.0048820463,"[M]_HCO3DHA_c":17.1521391658,"[B]_HCO3DHA_c":0.0,"[M]_HCO3DHA_h":0.0111589629,"[B]_HCO3DHA_h":0.0,"[M]_AlaTA_h":0.0,"[B]_AlaTA_h":0.0,"[M]_AlaTA_m":0.0,"[B]_AlaTA_m":0.0,"[M]_AlaTA_p":0.0,"[B]_AlaTA_p":0.0,"[M]_AGluK":0.0111589629,"[B]_AGluK":0.0,"[M]_AGluPR_h":0.0111589629,"[B]_AGluPR_h":0.0,"[M]_AOrnTA_h":0.0111589629,"[B]_AOrnTA_h":0.0,"[M]_AOrnAGluAcT_h":0.0111589629,"[B]_AOrnAGluAcT_h":0.0,"[M]_CBPS_h":0.0111589629,"[B]_CBPS_h":0.0,"[M]_OrnCMT_h":0.0111589629,"[B]_OrnCMT_h":0.0,"[M]_ArgSCAS_h":0.0111589629,"[B]_ArgSCAS_h":0.0,"[M]_ArgSCAL_h":0.0111589629,"[B]_ArgSCAL_h":0.0,"[M]_FumHA_c":0.0111589629,"[B]_FumHA_c":0.0027897407,"[M]_AsnS_c":2.533846162e-17,"[B]_AsnS_c":0.0704409534,"[M]_AspAT_c":0.2915279061,"[B]_AspAT_c":0.0,"[M]_AspAT_h":0.0,"[B]_AspAT_h":0.0,"[M]_AspAT_m":-5.480719619e-17,"[B]_AspAT_m":0.0,"[M]_AspAT_p":3.811909753e-19,"[B]_AspAT_p":0.0,"[M]_AspAT2_c":6.4223653602,"[B]_AspAT2_c":-6.5367447301,"[M]_AspAT2_h":0.0467281572,"[B]_AspAT2_h":0.0,"[M]_AspAT2_m":0.0,"[B]_AspAT2_m":0.0,"[M]_AspAT2_p":0.0,"[B]_AspAT2_p":0.0,"[M]_Asnase_c":0.0,"[B]_Asnase_c":0.0,"[M]_SerAcT_c":0.0,"[B]_SerAcT_c":0.0,"[M]_SerAcT_h":-4.736945493e-18,"[B]_SerAcT_h":0.0048820463,"[M]_SerAcT_m":0.0,"[B]_SerAcT_m":0.0,"[M]_CysS_c":0.0,"[B]_CysS_c":0.0,"[M]_CysS_h":-4.458505492e-18,"[B]_CysS_h":0.0048820463,"[M]_CysS_m":0.0,"[B]_CysS_m":0.0,"[M]_GluDH3NADP_c":0.0,"[B]_GluDH3NADP_c":-4.6855501284,"[M]_Glnase_c":0.0,"[B]_Glnase_c":0.0,"[M]_GluSNAD_h":0.0,"[B]_GluSNAD_h":0.0,"[M]_GluSFd_h":0.0,"[B]_GluSFd_h":0.0606768608,"[M]_GluDH1NAD_m":-0.0007387449,"[B]_GluDH1NAD_m":0.1585158047,"[M]_GluDH1NADP_m":0.0,"[B]_GluDH1NADP_m":-0.0007387449,"[M]_GluDC_c":0.0,"[B]_GluDC_c":0.0,"[M]_GABATA1_m":0.0,"[B]_GABATA1_m":0.0,"[M]_GABATA2_m":0.0,"[B]_GABATA2_m":0.0,"[M]_SCASeADH_m":0.0,"[B]_SCASeADH_m":0.0,"[M]_GlnS_c":0.0,"[B]_GlnS_c":0.3019894339,"[M]_GlnS_h":0.0111589629,"[B]_GlnS_h":0.0697435182,"[M]_GlnS_m":0.0,"[B]_GlnS_m":0.0,"[M]_ThrA_c":0.0,"[B]_ThrA_c":0.0083692222,"[M]_ACDOxRed_c":0.0,"[B]_ACDOxRed_c":0.0083692222,"[M]_GCAO_h":0.0,"[B]_GCAO_h":-0.0,"[M]_CAT_h":0.0,"[B]_CAT_h":-0.0,"[M]_GGAT_h":0.0,"[B]_GGAT_h":-0.0,"[M]_ATPPRT_h":5.985062448e-19,"[B]_ATPPRT_h":0.0027897407,"[M]_PrATPDP_h":5.722433904e-19,"[B]_PrATPDP_h":0.0027897407,"[M]_PrAMPCy_h":5.869927821e-19,"[B]_PrAMPCy_h":0.0027897407,"[M]_PAICARPI_h":5.869927821e-19,"[B]_PAICARPI_h":0.0027897407,"[M]_IGPS_h":0.0,"[B]_IGPS_h":0.0027897407,"[M]_IGPDA_h":0.0,"[B]_IGPDA_h":0.0027897407,"[M]_HisolPTA_h":0.0,"[B]_HisolPTA_h":0.0027897407,"[M]_HisolPP_h":0.0,"[B]_HisolPP_h":0.0027897407,"[M]_HisolPDH_h":0.0,"[B]_HisolPDH_h":0.0027897407,"[M]_HisalPDH_h":0.0,"[B]_HisalPDH_h":0.0027897407,"[M]_ThrDA_h":0.0,"[B]_ThrDA_h":0.0083692222,"[M]_ALS1_h":0.0,"[B]_ALS1_h":0.0334768887,"[M]_ALS2_h":0.0,"[B]_ALS2_h":0.0083692222,"[M]_KARI12_h":0.0,"[B]_KARI12_h":0.0083692222,"[M]_DHADA1_h":0.0,"[B]_DHADA1_h":0.0083692222,"[M]_BAATA1_h":0.0,"[B]_BAATA1_h":0.0083692222,"[M]_ALS3_h":0.0,"[B]_ALS3_h":0.0251076666,"[M]_KARI34_h":0.0,"[B]_KARI34_h":0.0251076666,"[M]_DHADA2_h":0.0,"[B]_DHADA2_h":0.0251076666,"[M]_2IPMS_h":0.0,"[B]_2IPMS_h":0.0083692222,"[M]_3IPMDA1_h":0.0,"[B]_3IPMDA1_h":0.0083692222,"[M]_3IPMDA2_h":0.0,"[B]_3IPMDA2_h":0.0083692222,"[M]_3IPMDH_h":0.0,"[B]_3IPMDH_h":0.0083692222,"[M]_IPODC_h":0.0,"[B]_IPODC_h":0.0083692222,"[M]_BAATA2_h":0.0,"[B]_BAATA2_h":0.0083692222,"[M]_AspK_h":0.0355691943,"[B]_AspK_h":0.0376614998,"[M]_Asp_DASH_SeADH_h":0.0355691943,"[B]_Asp_DASH_SeADH_h":0.0376614998,"[M]_DHDS_h":0.0,"[B]_DHDS_h":0.0125538333,"[M]_DHDRNAD_h":0.0,"[B]_DHDRNAD_h":0.0,"[M]_DHDRNADP_h":0.0,"[B]_DHDRNADP_h":0.0125538333,"[M]_DAPAT_h":0.0,"[B]_DAPAT_h":0.0125538333,"[M]_DAPE_h":0.0,"[B]_DAPE_h":0.0125538333,"[M]_DAPDC_h":0.0,"[B]_DAPDC_h":0.0125538333,"[M]_HSerDHNADP_h":0.0355691943,"[B]_HSerDHNADP_h":0.0139487036,"[M]_HSerDHNAD_h":1.029657959e-16,"[B]_HSerDHNAD_h":0.0111589629,"[M]_HSerK_h":0.0355691943,"[B]_HSerK_h":0.0251076666,"[M]_CTHS_h":-3.883227748e-18,"[B]_CTHS_h":0.0048820463,"[M]_CTHL_h":-4.164736266e-18,"[B]_CTHL_h":0.0048820463,"[M]_5M_DASH_THFOR_c":-4.049653666e-18,"[B]_5M_DASH_THFOR_c":0.0048820463,"[M]_MetS_c":0.0,"[B]_MetS_c":0.0048820463,"[M]_GlyHMT_c":7.878233939e-19,"[B]_GlyHMT_c":-0.0048820463,"[M]_MetAdT_c":0.0,"[B]_MetAdT_c":0.0,"[M]_HCysMT_c":0.0,"[B]_HCysMT_c":0.0,"[M]_Cysase_c":0.0,"[B]_Cysase_c":0.0,"[M]_CHRM_h":0.0,"[B]_CHRM_h":0.0118563981,"[M]_GPAT_h":0.0,"[B]_GPAT_h":0.0118563981,"[M]_AGNDA_h":0.0,"[B]_AGNDA_h":0.007671787,"[M]_Arginase_m":0.0,"[B]_Arginase_m":0.0,"[M]_Urease_m":0.0,"[B]_Urease_m":0.0,"[M]_OrnAT_m":0.0,"[B]_OrnAT_m":0.0,"[M]_GluK_c":0.0,"[B]_GluK_c":0.0,"[M]_GluK_h":2.058237751e-17,"[B]_GluK_h":0.0,"[M]_GluK_m":0.0,"[B]_GluK_m":0.0007387449,"[M]_GluSeADH_c":0.0,"[B]_GluSeADH_c":0.0,"[M]_GluSeADH_h":0.0,"[B]_GluSeADH_h":0.0,"[M]_GluSeADH_m":0.0,"[B]_GluSeADH_m":0.0007387449,"[M]_GluSeADA_c":0.0,"[B]_GluSeADA_c":0.0,"[M]_GluSeADA_h":0.0,"[B]_GluSeADA_h":0.0,"[M]_GluSeADA_m":0.0,"[B]_GluSeADA_m":0.0007387449,"[M]_P5CRNAD_c":0.0,"[B]_P5CRNAD_c":0.0007387449,"[M]_ProDHNAD_m":0.0007387449,"[B]_ProDHNAD_m":0.0,"[M]_ProDHNADP_m":0.0,"[B]_ProDHNADP_m":0.0,"[M]_P5CDHNAD_h":0.0,"[B]_P5CDHNAD_h":0.0,"[M]_P5CDHNADP_h":0.0,"[B]_P5CDHNADP_h":0.0,"[M]_P5CDHNAD_m":0.0007387449,"[B]_P5CDHNAD_m":0.0,"[M]_P5CDHNADP_m":0.0,"[B]_P5CDHNADP_m":0.0,"[M]_PGADH_h":0.0,"[B]_PGADH_h":0.0,"[M]_PSerAT_h":0.0,"[B]_PSerAT_h":0.0,"[M]_PSerP_h":0.0,"[B]_PSerP_h":0.0,"[M]_SerRM_c":0.0,"[B]_SerRM_c":0.0,"[M]_ThrS_h":0.0355691943,"[B]_ThrS_h":0.0202256203,"[M]_ANTS_h":0.0,"[B]_ANTS_h":0.0062769166,"[M]_ANTPRT_h":0.0,"[B]_ANTPRT_h":0.0062769166,"[M]_PRANTI_h":0.0,"[B]_PRANTI_h":0.0062769166,"[M]_IndGPS_h":0.0,"[B]_IndGPS_h":0.0062769166,"[M]_IndGPL_h":0.0,"[B]_IndGPL_h":0.0062769166,"[M]_TrpS_h":0.0,"[B]_TrpS_h":0.0062769166,"[M]_AGNDH_h":0.0,"[B]_AGNDH_h":0.0041846111,"[M]_BAATA3_h":0.0,"[B]_BAATA3_h":0.0167384444,"[M]_ATase_h":0.0,"[B]_ATase_h":-0.0,"[M]_PRAGlyL_h":0.0,"[B]_PRAGlyL_h":-0.0,"[M]_GARFT_h":0.0,"[B]_GARFT_h":-0.0,"[M]_FGAMS_h":0.0,"[B]_FGAMS_h":-0.0,"[M]_FGAMCL_h":0.0,"[B]_FGAMCL_h":-0.0,"[M]_AIRC_h":0.0,"[B]_AIRC_h":-0.0,"[M]_SAICARS_h":0.0,"[B]_SAICARS_h":-0.0,"[M]_DCAMPL1_h":0.0,"[B]_DCAMPL1_h":-0.0,"[M]_AICARFT_h":0.0,"[B]_AICARFT_h":0.0027897407,"[M]_IMPCH_h":-5.63923467e-19,"[B]_IMPCH_h":0.0027897407,"[M]_AMPDA_c":0.0,"[B]_AMPDA_c":0.0,"[M]_IMPDH_c":0.0,"[B]_IMPDH_c":0.0,"[M]_GMPS_c":0.0,"[B]_GMPS_c":0.0,"[M]_DCAMPS_h":-5.760488081e-19,"[B]_DCAMPS_h":0.0027897407,"[M]_DCAMPL2_h":-5.760488081e-19,"[B]_DCAMPL2_h":0.0027897407,"[M]_AspCT_h":0.0,"[B]_AspCT_h":0.0,"[M]_DHOase_h":0.0,"[B]_DHOase_h":0.0,"[M]_DHODH_m":0.0,"[B]_DHODH_m":0.0,"[M]_OROPRT_c":0.0,"[B]_OROPRT_c":0.0,"[M]_OMPDC_c":0.0,"[B]_OMPDC_c":0.0,"[M]_CTPS_c":0.0,"[B]_CTPS_c":0.0,"[M]_AMPK_c":0.0,"[B]_AMPK_c":0.0,"[M]_AMPK_h":6.4802524803,"[B]_AMPK_h":0.0,"[M]_GMPK_c":0.0,"[B]_GMPK_c":0.0,"[M]_NMPK_c":0.0,"[B]_NMPK_c":0.0,"[M]_CTPP_c":0.0,"[B]_CTPP_c":0.0,"[M]_ADPR_c":0.0,"[B]_ADPR_c":0.0,"[M]_CDPR_c":0.0,"[B]_CDPR_c":0.0,"[M]_GDPR_c":0.0,"[B]_GDPR_c":0.0,"[M]_UDPR_c":0.0,"[B]_UDPR_c":0.0,"[M]_dUTPP_c":0.0,"[B]_dUTPP_c":0.0,"[M]_dTMPS_c":0.0,"[B]_dTMPS_c":0.0,"[M]_dTMPK_c":0.0,"[B]_dTMPK_c":0.0,"[M]_GDPK_c":0.0,"[B]_GDPK_c":0.0,"[M]_GDPK_h":-6.2090334e-19,"[B]_GDPK_h":0.0027897407,"[M]_UDPK_c":0.0,"[B]_UDPK_c":1.5343574007,"[M]_dADPK_c":0.0,"[B]_dADPK_c":0.0,"[M]_dCDPK_c":0.0,"[B]_dCDPK_c":0.0,"[M]_dGDPK_c":0.0,"[B]_dGDPK_c":0.0,"[M]_dTDPK_c":0.0,"[B]_dTDPK_c":0.0,"[M]_dUDPK_c":0.0,"[B]_dUDPK_c":0.0,"[M]_Tr_SO4":-4.703825696e-18,"[B]_Tr_SO4":0.0048820463,"[M]_Tr_NO2":0.010420218,"[B]_Tr_NO2":1.0454966477,"[M]_Tr_NTT":0.0,"[B]_Tr_NTT":0.0,"[M]_Tr_AAC":0.0007387449,"[B]_Tr_AAC":13.86426478,"[M]_Tr_BT11":-2.687163539e-17,"[B]_Tr_BT11":-0.0704409534,"[M]_Tr_BT12":0.0,"[B]_Tr_BT12":0.0704409534,"[M]_Tr_BT13":-0.0,"[B]_Tr_BT13":0.0,"[M]_Tr_NDT1":0.0,"[B]_Tr_NDT1":0.0,"[M]_Tr_NDT2":-1.029657959e-16,"[B]_Tr_NDT2":-8.450527769e-16,"[M]_Tr_TPT1":0.0,"[B]_Tr_TPT1":0.0,"[M]_Tr_TPT2":14.392352385,"[B]_Tr_TPT2":0.0,"[M]_Tr_TPT3":0.0,"[B]_Tr_TPT3":0.0,"[M]_Tr_PPT":-7.2801999169,"[B]_Tr_PPT":0.0,"[M]_Tr_GCA1":8.3042552259,"[B]_Tr_GCA1":-5.21070787e-16,"[M]_Tr_GCEA1":4.0865687058,"[B]_Tr_GCEA1":0.0,"[M]_Tr_GPT1":4.5204131361,"[B]_Tr_GPT1":-0.4281775803,"[M]_Tr_pGlc":0.0,"[B]_Tr_pGlc":0.0,"[M]_Tr_Mex1":0.0,"[B]_Tr_Mex1":0.0,"[M]_Tr_PLT5":0.0,"[B]_Tr_PLT5":0.0,"[M]_Tr_DIC1":0.0,"[B]_Tr_DIC1":0.0,"[M]_Tr_DIC2":0.0,"[B]_Tr_DIC2":0.0,"[M]_Tr_DIT1":-0.0111589629,"[B]_Tr_DIT1":0.0,"[M]_Tr_DIT2":0.0,"[B]_Tr_DIT2":0.0,"[M]_Tr_DTC1A":0.0,"[B]_Tr_DTC1A":0.0,"[M]_Tr_DTC1B":0.0,"[B]_Tr_DTC1B":0.0,"[M]_Tr_DTC1C":-1.621713789e-17,"[B]_Tr_DTC1C":0.0,"[M]_Tr_DTC2A":0.0,"[B]_Tr_DTC2A":0.0,"[M]_Tr_DTC2B":0.0,"[B]_Tr_DTC2B":0.0,"[M]_Tr_DTC2C":0.0,"[B]_Tr_DTC2C":0.0,"[M]_Tr_DTC3A":0.0,"[B]_Tr_DTC3A":0.0,"[M]_Tr_DTC3B":0.0,"[B]_Tr_DTC3B":0.3222150541,"[M]_Tr_DTC3C":0.0,"[B]_Tr_DTC3C":0.0,"[M]_Tr_DTC4A":0.0,"[B]_Tr_DTC4A":0.0,"[M]_Tr_DTC4B":0.0,"[B]_Tr_DTC4B":0.0,"[M]_Tr_DTC4C":0.0,"[B]_Tr_DTC4C":0.0,"[M]_Tr_SFC":0.0,"[B]_Tr_SFC":0.0,"[M]_Tr_BAC1":0.0,"[B]_Tr_BAC1":0.0,"[M]_Tr_BAC2":0.0,"[B]_Tr_BAC2":0.0,"[M]_Tr_ProU":0.0007387449,"[B]_Tr_ProU":0.0,"[M]_Tr_ProA":0.0,"[B]_Tr_ProA":0.0,"[M]_Tr_P5C1":4.313130564e-17,"[B]_Tr_P5C1":0.0,"[M]_Tr_P5C2":-4.322657471e-17,"[B]_Tr_P5C2":0.0007387449,"[M]_Tr_PRPP":0.0,"[B]_Tr_PRPP":0.0,"[M]_Tr_Fum":0.0111589629,"[B]_Tr_Fum":0.0027897407,"[M]_Tr_HCys":-3.36299525e-18,"[B]_Tr_HCys":0.0048820463,"[M]_Tr_ORO":0.0,"[B]_Tr_ORO":0.0,"[M]_Tr_DHO1":0.0,"[B]_Tr_DHO1":0.0,"[M]_Tr_DHO2":0.0,"[B]_Tr_DHO2":0.0,"[M]_Tr_GlySer":-7.878233939e-19,"[B]_Tr_GlySer":8.3126244481,"[M]_Tr_O2h":-25.5451969315,"[B]_Tr_O2h":-22.5473183445,"[M]_Tr_O2m":0.0014774898,"[B]_Tr_O2m":2.0811172068,"[M]_Tr_O2p":0.0,"[B]_Tr_O2p":4.152127613,"[M]_Tr_CO2h":22.8478608342,"[B]_Tr_CO2h":20.3501469452,"[M]_Tr_CO2m":3.939116969e-19,"[B]_Tr_CO2m":-4.8007423323,"[M]_Tr_H2Oh":15.229352827,"[B]_Tr_H2Oh":19.1949344973,"[M]_Tr_H2Om":-0.0014774898,"[B]_Tr_H2Om":-13.7072264651,"[M]_Tr_H2Op":0.0,"[B]_Tr_H2Op":-8.3042552259,"[M]_Tr_Hp":3.811909753e-19,"[B]_Tr_Hp":4.0865687058,"[M]_Tr_NH41":0.0007387449,"[B]_Tr_NH41":-0.989004398,"[M]_Tr_NH42":-0.0007387449,"[B]_Tr_NH42":-3.9985351642,"[M]_Tr_H2S1":0.0,"[B]_Tr_H2S1":0.0,"[M]_Tr_H2S2":0.0,"[B]_Tr_H2S2":0.0,"[M]_Tr_AC1":0.0,"[B]_Tr_AC1":0.0083692222,"[M]_Tr_AC2":0.0,"[B]_Tr_AC2":0.0,"[M]_Tr_Pyr1":0.0,"[B]_Tr_Pyr1":0.0,"[M]_Tr_Pyr_H_hc":6.4579345545,"[B]_Tr_Pyr_H_hc":0.0,"[M]_Tr_Pyr_Na_hc":0.0,"[B]_Tr_Pyr_Na_hc":0.0,"[M]_Tr_Pyr2":0.0,"[B]_Tr_Pyr2":0.0,"[M]_Tr_Pyr3":0.0,"[B]_Tr_Pyr3":0.0,"[M]_Tr_GCA2":0.0,"[B]_Tr_GCA2":8.3042552259,"[M]_Tr_GCEA2":-3.811909753e-19,"[B]_Tr_GCEA2":-4.0865687058,"[M]_Tr_Mal":0.0,"[B]_Tr_Mal":0.0,"[M]_Tr_OAA":3.811909753e-19,"[B]_Tr_OAA":0.0,"[M]_Tr_KG":0.0,"[B]_Tr_KG":-4.2176865201,"[M]_Tr_Ala1":0.0,"[B]_Tr_Ala1":0.0,"[M]_Tr_Arg1":0.0,"[B]_Tr_Arg1":0.0,"[M]_Tr_Asn1":0.0,"[B]_Tr_Asn1":0.0,"[M]_Tr_Asp":0.0,"[B]_Tr_Asp":0.0,"[M]_Tr_Cys":0.0,"[B]_Tr_Cys":0.0,"[M]_Tr_Glu1":0.0,"[B]_Tr_Glu1":4.2176865201,"[M]_Tr_Gln":0.0,"[B]_Tr_Gln":0.0,"[M]_Tr_Gly":0.0,"[B]_Tr_Gly":-8.3042552259,"[M]_Tr_His1":0.0,"[B]_Tr_His1":0.0,"[M]_Tr_Ile1":0.0,"[B]_Tr_Ile1":0.0,"[M]_Tr_Leu1":0.0,"[B]_Tr_Leu1":0.0,"[M]_Tr_Lys1":0.0,"[B]_Tr_Lys1":0.0,"[M]_Tr_Met1":0.0,"[B]_Tr_Met1":0.0,"[M]_Tr_Phe1":0.0,"[B]_Tr_Phe1":0.0,"[M]_Tr_Pro1":0.0,"[B]_Tr_Pro1":0.0,"[M]_Tr_Ser1":3.811909753e-19,"[B]_Tr_Ser1":4.0865687058,"[M]_Tr_Thr1":0.0,"[B]_Tr_Thr1":0.0,"[M]_Tr_Trp1":0.0,"[B]_Tr_Trp1":0.0,"[M]_Tr_Tyr1":0.0,"[B]_Tr_Tyr1":0.0,"[M]_Tr_Val1":0.0,"[B]_Tr_Val1":0.0,"[M]_Tr_Ala2":-0.0467281572,"[B]_Tr_Ala2":0.0,"[M]_Tr_Arg2":0.0111589629,"[B]_Tr_Arg2":0.0,"[M]_Tr_Asn2":0.0,"[B]_Tr_Asn2":0.0,"[M]_Tr_Asn3":0.0,"[B]_Tr_Asn3":0.0,"[M]_Tr_Glu2":0.0223179258,"[B]_Tr_Glu2":-4.41979422e-17,"[M]_Tr_His2":0.0,"[B]_Tr_His2":0.0027897407,"[M]_Tr_His3":0.0,"[B]_Tr_His3":0.0,"[M]_Tr_Ile2":0.0,"[B]_Tr_Ile2":0.0083692222,"[M]_Tr_Ile3":0.0,"[B]_Tr_Ile3":0.0,"[M]_Tr_Leu2":0.0,"[B]_Tr_Leu2":0.0083692222,"[M]_Tr_Leu3":0.0,"[B]_Tr_Leu3":0.0,"[M]_Tr_Lys2":0.0,"[B]_Tr_Lys2":0.0125538333,"[M]_Tr_Met2":0.0,"[B]_Tr_Met2":0.0,"[M]_Tr_Met3":0.0,"[B]_Tr_Met3":0.0,"[M]_Tr_Phe2":0.0,"[B]_Tr_Phe2":0.007671787,"[M]_Tr_Phe3":0.0,"[B]_Tr_Phe3":0.0,"[M]_Tr_Pro2":0.0,"[B]_Tr_Pro2":0.0,"[M]_Tr_Ser2":4.429845536e-18,"[B]_Tr_Ser2":-0.0111589629,"[M]_Tr_Ser3":-3.939116969e-19,"[B]_Tr_Ser3":4.1563122241,"[M]_Tr_Thr2":0.0355691943,"[B]_Tr_Thr2":0.0118563981,"[M]_Tr_Thr3":0.0,"[B]_Tr_Thr3":0.0,"[M]_Tr_Trp2":0.0,"[B]_Tr_Trp2":0.0062769166,"[M]_Tr_Trp3":0.0,"[B]_Tr_Trp3":0.0,"[M]_Tr_Tyr2":0.0,"[B]_Tr_Tyr2":0.0041846111,"[M]_Tr_Tyr3":0.0,"[B]_Tr_Tyr3":0.0,"[M]_Tr_Val2":0.0,"[B]_Tr_Val2":0.0167384444,"[M]_Tr_Val3":0.0,"[B]_Tr_Val3":0.0,"[M]_Tr_Pi":0.0,"[B]_Tr_Pi":-0.0704409534,"[M]_Tr_H_Na_hc":0.0,"[B]_Tr_H_Na_hc":0.0,"[M]_Tr_DIT1_OAA":10.3789531917,"[B]_Tr_DIT1_OAA":0.0404512406,"[M]_Tr_Asp_OAA_hc":0.0,"[B]_Tr_Asp_OAA_hc":-0.0404512406,"[M]_Tr_THF":0.0,"[B]_Tr_THF":0.0,"[M]_Tr_PIC":-6.611063395e-17,"[B]_Tr_PIC":14.344256894,"[M]_Tr_UCP":0.0,"[B]_Tr_UCP":-12.8076294451,"[M]_Tr_DTC5":0.0,"[B]_Tr_DTC5":0.0,"[M]_Tr_DIC4":-0.0007387449,"[B]_Tr_DIC4":0.479992114,"[M]_Tr_PXN3":-3.811909753e-19,"[B]_Tr_PXN3":-4.0865687058,"[M]_Tr_iCit":0.0,"[B]_Tr_iCit":0.0,"[M]_Tr_SCA":0.0,"[B]_Tr_SCA":0.0,"[M]_Si_H_c":-18.0455949438,"[B]_Si_H_c":0.0,"[M]_Si_H_m":0.0,"[B]_Si_H_m":19.879419507,"[M]_Si_H_h":0.0,"[B]_Si_H_h":3.2857282668,"[M]_Si_H_p":0.0,"[B]_Si_H_p":0.0,"[M]_Im_hnu":274.9568941492,"[B]_Im_hnu":180.3785467558,"[M]_Im_CO2":40.0,"[B]_Im_CO2":0.0,"[M]_Im_H2O":32.3814919927,"[B]_Im_H2O":3.985219426,"[M]_Im_Pi":0.0,"[B]_Im_Pi":0.0,"[M]_Im_NO3":0.010420218,"[B]_Im_NO3":1.0454966477,"[M]_Im_NH4":0.0,"[B]_Im_NH4":0.0,"[M]_Im_SO4":-4.596637289e-18,"[B]_Im_SO4":0.0048820463,"[M]_Im_H2S":0.0,"[B]_Im_H2S":0.0,"[M]_Ex_O2":25.5437194417,"[B]_Ex_O2":16.3140735247,"[M]_Ex_Ala_c":0.0,"[B]_Ex_Ala_c":0.0,"[M]_Ex_Ala_h":0.0,"[B]_Ex_Ala_h":0.0,"[M]_Ex_Ala_m":0.0,"[B]_Ex_Ala_m":0.0,"[M]_Ex_Ala_p":0.0,"[B]_Ex_Ala_p":0.0,"[M]_Ex_Arg_c":0.0,"[B]_Ex_Arg_c":0.0,"[M]_Ex_Arg_h":0.0,"[B]_Ex_Arg_h":0.0,"[M]_Ex_Arg_m":0.0,"[B]_Ex_Arg_m":0.0,"[M]_Ex_Arg_p":0.0,"[B]_Ex_Arg_p":0.0,"[M]_Ex_Asn_c":0.0,"[B]_Ex_Asn_c":0.0,"[M]_Ex_Asn_h":0.0,"[B]_Ex_Asn_h":0.0,"[M]_Ex_Asn_m":0.0,"[B]_Ex_Asn_m":0.0,"[M]_Ex_Asn_p":0.0,"[B]_Ex_Asn_p":0.0,"[M]_Ex_Asp_c":0.0,"[B]_Ex_Asp_c":0.0,"[M]_Ex_Asp_h":0.0,"[B]_Ex_Asp_h":0.0,"[M]_Ex_Asp_m":0.0,"[B]_Ex_Asp_m":0.0,"[M]_Ex_Asp_p":0.0,"[B]_Ex_Asp_p":0.0,"[M]_Ex_Cys_c":0.0,"[B]_Ex_Cys_c":0.0,"[M]_Ex_Cys_h":0.0,"[B]_Ex_Cys_h":0.0,"[M]_Ex_Cys_m":0.0,"[B]_Ex_Cys_m":0.0,"[M]_Ex_Cys_p":0.0,"[B]_Ex_Cys_p":0.0,"[M]_Ex_Gln_c":0.0,"[B]_Ex_Gln_c":0.0,"[M]_Ex_Gln_h":0.0,"[B]_Ex_Gln_h":0.0,"[M]_Ex_Gln_m":0.0,"[B]_Ex_Gln_m":0.0,"[M]_Ex_Gln_p":0.0,"[B]_Ex_Gln_p":0.0,"[M]_Ex_Glu_c":0.0,"[B]_Ex_Glu_c":0.0,"[M]_Ex_Glu_h":0.0,"[B]_Ex_Glu_h":0.0,"[M]_Ex_Glu_m":0.0,"[B]_Ex_Glu_m":0.0,"[M]_Ex_Glu_p":0.0,"[B]_Ex_Glu_p":0.0,"[M]_Ex_Gly_c":0.0,"[B]_Ex_Gly_c":0.0,"[M]_Ex_Gly_h":0.0,"[B]_Ex_Gly_h":0.0,"[M]_Ex_Gly_m":0.0,"[B]_Ex_Gly_m":0.0,"[M]_Ex_Gly_p":0.0,"[B]_Ex_Gly_p":0.0,"[M]_Ex_His_c":0.0,"[B]_Ex_His_c":0.0,"[M]_Ex_His_h":0.0,"[B]_Ex_His_h":0.0,"[M]_Ex_His_m":0.0,"[B]_Ex_His_m":0.0,"[M]_Ex_His_p":0.0,"[B]_Ex_His_p":0.0,"[M]_Ex_Ile_c":0.0,"[B]_Ex_Ile_c":0.0,"[M]_Ex_Ile_h":0.0,"[B]_Ex_Ile_h":0.0,"[M]_Ex_Ile_m":0.0,"[B]_Ex_Ile_m":0.0,"[M]_Ex_Ile_p":0.0,"[B]_Ex_Ile_p":0.0,"[M]_Ex_Leu_c":0.0,"[B]_Ex_Leu_c":0.0,"[M]_Ex_Leu_h":0.0,"[B]_Ex_Leu_h":0.0,"[M]_Ex_Leu_m":0.0,"[B]_Ex_Leu_m":0.0,"[M]_Ex_Leu_p":0.0,"[B]_Ex_Leu_p":0.0,"[M]_Ex_Lys_c":0.0,"[B]_Ex_Lys_c":0.0,"[M]_Ex_Lys_h":0.0,"[B]_Ex_Lys_h":0.0,"[M]_Ex_Lys_m":0.0,"[B]_Ex_Lys_m":0.0,"[M]_Ex_Lys_p":0.0,"[B]_Ex_Lys_p":0.0,"[M]_Ex_Met_c":0.0,"[B]_Ex_Met_c":0.0,"[M]_Ex_Met_h":0.0,"[B]_Ex_Met_h":0.0,"[M]_Ex_Met_m":0.0,"[B]_Ex_Met_m":0.0,"[M]_Ex_Met_p":0.0,"[B]_Ex_Met_p":0.0,"[M]_Ex_Phe_c":0.0,"[B]_Ex_Phe_c":0.0,"[M]_Ex_Phe_h":0.0,"[B]_Ex_Phe_h":0.0,"[M]_Ex_Phe_m":0.0,"[B]_Ex_Phe_m":0.0,"[M]_Ex_Phe_p":0.0,"[B]_Ex_Phe_p":0.0,"[M]_Ex_Pro_c":0.0,"[B]_Ex_Pro_c":0.0,"[M]_Ex_Pro_h":0.0,"[B]_Ex_Pro_h":0.0,"[M]_Ex_Pro_m":0.0,"[B]_Ex_Pro_m":0.0,"[M]_Ex_Pro_p":0.0,"[B]_Ex_Pro_p":0.0,"[M]_Ex_Ser_c":0.0,"[B]_Ex_Ser_c":0.0,"[M]_Ex_Ser_h":0.0,"[B]_Ex_Ser_h":0.0,"[M]_Ex_Ser_m":0.0,"[B]_Ex_Ser_m":0.0,"[M]_Ex_Ser_p":0.0,"[B]_Ex_Ser_p":0.0,"[M]_Ex_Thr_c":0.0,"[B]_Ex_Thr_c":0.0,"[M]_Ex_Thr_h":0.0,"[B]_Ex_Thr_h":0.0,"[M]_Ex_Thr_m":0.0,"[B]_Ex_Thr_m":0.0,"[M]_Ex_Thr_p":0.0,"[B]_Ex_Thr_p":0.0,"[M]_Ex_Trp_c":0.0,"[B]_Ex_Trp_c":0.0,"[M]_Ex_Trp_h":0.0,"[B]_Ex_Trp_h":0.0,"[M]_Ex_Trp_m":0.0,"[B]_Ex_Trp_m":0.0,"[M]_Ex_Trp_p":0.0,"[B]_Ex_Trp_p":0.0,"[M]_Ex_Tyr_c":0.0,"[B]_Ex_Tyr_c":0.0,"[M]_Ex_Tyr_h":0.0,"[B]_Ex_Tyr_h":0.0,"[M]_Ex_Tyr_m":0.0,"[B]_Ex_Tyr_m":0.0,"[M]_Ex_Tyr_p":0.0,"[B]_Ex_Tyr_p":0.0,"[M]_Ex_Val_c":0.0,"[B]_Ex_Val_c":0.0,"[M]_Ex_Val_h":0.0,"[B]_Ex_Val_h":0.0,"[M]_Ex_Val_m":0.0,"[B]_Ex_Val_m":0.0,"[M]_Ex_Val_p":0.0,"[B]_Ex_Val_p":0.0,"[M]_Ex_starch":0.0,"[B]_Ex_starch":1.5343574007,"[M]_Ex_Glc":0.0,"[B]_Ex_Glc":0.0,"[M]_Ex_Frc":0.0,"[B]_Ex_Frc":0.0,"[M]_Ex_Suc":0.0,"[B]_Ex_Suc":1.5343574007,"[M]_Ex_cellulose":0.0,"[B]_Ex_cellulose":0.0,"[M]_Ex_Mas":0.0,"[B]_Ex_Mas":0.0,"[M]_Ex_MACP":0.0,"[B]_Ex_MACP":0.0,"[M]_Ex_Tre":0.0,"[B]_Ex_Tre":0.0,"[M]_NGAM_c":0.0503499796,"[B]_NGAM_c":0.0503499796,"[M]_NGAM_h":0.1527070833,"[B]_NGAM_h":0.1527070833,"[M]_NGAM_m":0.0091111872,"[B]_NGAM_m":0.0091111872,"[M]_NDA2_1_m":0.0,"[B]_NDA2_1_m":0.0,"[M]_NDA2_2_m":0.0,"[B]_NDA2_2_m":0.0,"[M]_AOX1A_m":0.0,"[B]_AOX1A_m":0.0,"[M]_NDC1_1_h":0.0,"[B]_NDC1_1_h":0.0,"[M]_NDC1_2_h":0.0,"[B]_NDC1_2_h":0.0,"[M]_AOX4_h":0.0,"[B]_AOX4_h":0.0,"[M]_Ex_AA":0.0,"[B]_Ex_AA":0.6974351821,"[M]_AlaTA_c":0.0,"[B]_AlaTA_c":0.0,"[M]_Tr_Cit_iCit_mc":0.0,"[B]_Tr_Cit_iCit_mc":0.0,"[M]_Tr_KG_Mal_mc":0.0007387449,"[B]_Tr_KG_Mal_mc":-0.1577770598,"[M]_Tr_Asp_mc":0.0,"[B]_Tr_Asp_mc":0.1570383149,"[M]_Tr_Asp_Glu_mc":0.0,"[B]_Tr_Asp_Glu_mc":-0.1570383149,"[M]_Tr_Pyr_Mal_hc":0.0355691943,"[B]_Tr_Pyr_Mal_hc":1.1110427495,"[M]_Tr_Ala_mc":0.0,"[B]_Tr_Ala_mc":0.0,"[MB]_Glc_c":0.0,"[MB]_G6P_c":-4.5204131361,"[MB]_G1P_c":0.0,"[MB]_GAP_c":14.3219007143,"[MB]_DHAP_c":0.0,"[MB]_F6P_c":0.0,"[MB]_S6P_c":0.0,"[MB]_Suc_c":0.0,"[MB]_Frc_c":0.0,"[MB]_Tre_c":0.0,"[MB]_Mal_c":10.4026767052,"[MB]_PEP_c":-9.8014875782,"[MB]_2PGA_c":0.0,"[MB]_PGA_c":6.347956288e-16,"[MB]_Pyr_c":0.0,"[MB]_Cit_c":0.0,"[MB]_cACN_c":0.0,"[MB]_iCit_c":0.0,"[MB]_KG_c":0.303425614,"[MB]_SCA_c":0.0,"[MB]_Rib_c":0.0,"[MB]_Fum_c":0.0,"[MB]_Gln_c":-0.0,"[MB]_Asp_c":6.7138932663,"[MB]_Glu_c":-0.313845832,"[MB]_Asn_c":2.533846162e-17,"[MB]_Ser_c":7.647360064e-18,"[MB]_Cys_c":0.0,"[MB]_Thr_c":0.0355691943,"[MB]_Gly_c":0.0,"[MB]_Met_c":-3.939116969e-18,"[MB]_Pro_c":-0.0007387449,"[MB]_GCA_c":8.3042552259,"[MB]_GCEA_c":-4.0865687058,"[MB]_Ala_c":-6.4690935174,"[MB]_Arg_c":0.0111589629,"[MB]_Lys_c":0.0,"[MB]_His_c":0.0,"[MB]_Ile_c":0.0,"[MB]_Leu_c":0.0,"[MB]_Phe_c":0.0,"[MB]_Trp_c":0.0,"[MB]_Tyr_c":0.0,"[MB]_Val_c":0.0,"[B]_Tr_CO2h_Ex":-0.0,"[B]_RBC_h_Ex":-0.0,"[MB]_CO2_c":0.0}
```
