## Supplementary material for "Evolution of C4 photosynthesis predicted by constraint-based modelling": 0.4.json

```
{"[M]_PSII_h":9.1775934655,"[B]_PSII_h":6.8972065754,"[M]_Cytb6f1_h":21.0360066197,"[B]_Cytb6f1_h":25.5967804,"[M]_Cytb6f2_h":21.0360066197,"[B]_Cytb6f2_h":25.5967804,"[M]_PGR5PGRL11_h":0.0,"[B]_PGR5PGRL11_h":0.0,"[M]_PGR5PGRL12_h":0.0,"[B]_PGR5PGRL12_h":0.0,"[M]_NDH1_h":5.3616393773,"[B]_NDH1_h":23.6047344984,"[M]_NDH2_h":2.6808196887,"[B]_NDH2_h":11.8023672492,"[M]_PSI_h":42.0720132395,"[B]_PSI_h":51.1935608001,"[M]_Fd_DASH_NADPR_h":16.8969076803,"[B]_Fd_DASH_NADPR_h":13.7944131508,"[M]_ATPase_h":32.8944197739,"[B]_ATPase_h":44.2963542247,"[M]_RBC_h":0.0,"[B]_RBC_h":15.2190224571,"[M]_PGAK_h":2.1031163989,"[B]_PGAK_h":27.801507115,"[M]_GAPDH1_h":2.1031163989,"[B]_GAPDH1_h":27.7782574452,"[M]_TPI_h":1.1128087499,"[B]_TPI_h":11.3627526768,"[M]_FBPA_h":0.0,"[B]_FBPA_h":6.2912423289,"[M]_FBPase_h":0.0,"[B]_FBPase_h":6.2912423289,"[M]_FTK_h":0.0003522677,"[B]_FTK_h":5.0783795685,"[M]_SBPA_h":0.0,"[B]_SBPA_h":5.0715103479,"[M]_SBPase_h":0.0,"[B]_SBPase_h":5.0715103479,"[M]_STK_h":0.0003522677,"[B]_STK_h":5.0715103479,"[M]_Ru5PE_h":0.0007045354,"[B]_Ru5PE_h":10.1498899163,"[M]_R5PI_h":-0.0007045354,"[B]_R5PI_h":5.0691325407,"[M]_Ru5PK_h":0.0,"[B]_Ru5PK_h":15.2190224571,"[M]_PGI_h":-0.0007045354,"[B]_PGI_h":1.2128627605,"[M]_PGM_h":0.0,"[B]_PGM_h":1.1624834875,"[M]_AGPase_h":0.0,"[B]_AGPase_h":1.1624834875,"[M]_StS_h1":0.0,"[B]_StS_h1":0.5812417437,"[M]_StS_h2":0.0,"[B]_StS_h2":0.5812417437,"[M]_StS_h3":0.0,"[B]_StS_h3":0.0,"[M]_bAMY1_h":0.0,"[B]_bAMY1_h":0.0,"[M]_bAMY2_h":0.0,"[B]_bAMY2_h":0.0,"[M]_DPE11_h":0.0,"[B]_DPE11_h":0.0,"[M]_DPE12_h":0.0,"[B]_DPE12_h":0.0,"[M]_DPE13_h":0.0,"[B]_DPE13_h":0.0,"[M]_DPE2_c":0.0,"[B]_DPE2_c":0.0,"[M]_HEXK_c":0.0,"[B]_HEXK_c":0.0,"[M]_StP1_h":0.0,"[B]_StP1_h":0.0,"[M]_StP21_c":0.0,"[B]_StP21_c":0.0,"[M]_TPI_c":0.0,"[B]_TPI_c":0.0,"[M]_FBPA_c":0.0,"[B]_FBPA_c":1.1128087499,"[M]_FBPase_c":0.0,"[B]_FBPase_c":1.1128087499,"[M]_F6PK2_c":0.0,"[B]_F6PK2_c":0.0,"[M]_F26BPPh_c":0.0,"[B]_F26BPPh_c":0.0,"[M]_PGI_c":0.0,"[B]_PGI_c":0.5315670062,"[M]_PGM_c":0.0,"[B]_PGM_c":0.5812417437,"[M]_UGPase_c":0.0,"[B]_UGPase_c":0.5812417437,"[M]_S6PS_c":0.0,"[B]_S6PS_c":0.5812417437,"[M]_S6PPh_c":0.0,"[B]_S6PPh_c":0.5812417437,"[M]_SucS_c":0.0,"[B]_SucS_c":0.0,"[M]_FrcFD_c":0.0,"[B]_FrcFD_c":0.0,"[M]_FrcK_c":0.0,"[B]_FrcK_c":0.0,"[M]_TPS_c":0.0,"[B]_TPS_c":0.0,"[M]_TPP_c":0.0,"[B]_TPP_c":0.0,"[M]_CeS_c1":0.0,"[B]_CeS_c1":0.0,"[M]_CeS_c2":0.0,"[B]_CeS_c2":0.0,"[M]_CeS_c3":0.0,"[B]_CeS_c3":0.0,"[M]_MalDH1_c":0.4285107096,"[B]_MalDH1_c":0.0,"[M]_PEPC1_c":0.0,"[B]_PEPC1_c":0.8172125088,"[M]_PEPC2_c":-15.1474240423,"[B]_PEPC2_c":0.0,"[M]_Enol_c":0.0,"[B]_Enol_c":-0.3397622193,"[M]_PGAM_c":0.0,"[B]_PGAM_c":-0.3397622193,"[M]_PGAK_c":0.0,"[B]_PGAK_c":0.1228533686,"[M]_GAPDH2_c":0.0,"[B]_GAPDH2_c":-0.1228533686,"[M]_GAPDH3_c":0.0,"[B]_GAPDH3_c":0.0,"[M]_F6PK1_c":0.0,"[B]_F6PK1_c":0.0,"[M]_F6PK1_h":0.0,"[B]_F6PK1_h":0.0,"[M]_GAPDH2_h":0.0,"[B]_GAPDH2_h":-0.0232496697,"[M]_PGAM_h":0.0,"[B]_PGAM_h":0.0459709379,"[M]_Enol_h":0.0,"[B]_Enol_h":0.0459709379,"[M]_PyrK_c":0.0,"[B]_PyrK_c":1.1580315312,"[M]_PyrK_h":0.0,"[B]_PyrK_h":0.0,"[M]_PyrDH1_m":0.0,"[B]_PyrDH1_m":0.1220607662,"[M]_PyrDH2_m":0.0,"[B]_PyrDH2_m":0.1220607662,"[M]_DHLAcT_m":0.0,"[B]_DHLAcT_m":0.1220607662,"[M]_DHLDH2_m":0.0,"[B]_DHLDH2_m":0.1220607662,"[M]_CitS_m":0.0,"[B]_CitS_m":0.1220607662,"[M]_cACNDHA_m":0.0,"[B]_cACNDHA_m":0.1167767503,"[M]_cACNHA_m":0.0,"[B]_cACNHA_m":0.1167767503,"[M]_iCitDHNAD_m":0.0,"[B]_iCitDHNAD_m":0.0,"[M]_KGDH_m":0.0,"[B]_KGDH_m":0.0,"[M]_DHLST_m":0.0,"[B]_DHLST_m":0.0,"[M]_SCACoAL_m":0.0,"[B]_SCACoAL_m":0.0,"[M]_cplx2_m":0.0,"[B]_cplx2_m":0.0,"[M]_FumHA_m":0.0,"[B]_FumHA_m":0.0052840159,"[M]_MalDH1_m":0.293822498,"[B]_MalDH1_m":-0.1028749921,"[M]_MalDH2_m":0.0,"[B]_MalDH2_m":0.1220607662,"[M]_cplx1_m":0.293822498,"[B]_cplx1_m":0.142831745,"[M]_cplx3_m":0.293822498,"[B]_cplx3_m":0.142831745,"[M]_cplx4_m":0.146911249,"[B]_cplx4_m":0.0714158725,"[M]_cplx5_m":0.9794083267,"[B]_cplx5_m":0.4761058168,"[M]_RBO_h":0.0,"[B]_RBO_h":0.0,"[M]_PGP_h":0.0,"[B]_PGP_h":0.0,"[M]_GCAO_p":0.0,"[B]_GCAO_p":0.0,"[M]_CAT_p":0.0,"[B]_CAT_p":0.0,"[M]_GGAT_p":0.0,"[B]_GGAT_p":0.0,"[M]_GlyDH_m":0.0,"[B]_GlyDH_m":0.0015852048,"[M]_AMT_m":0.0,"[B]_AMT_m":0.0015852048,"[M]_DHLDH1_m":0.0,"[B]_DHLDH1_m":0.0015852048,"[M]_GlyHMT_m":0.0,"[B]_GlyHMT_m":0.0015852048,"[M]_SGAT_p":0.0,"[B]_SGAT_p":0.0,"[M]_GCEADH_p":0.0,"[B]_GCEADH_p":0.0,"[M]_MalDH1_p":0.0,"[B]_MalDH1_p":0.0,"[M]_GCEAK_h":0.0,"[B]_GCEAK_h":0.0,"[M]_G6PDH_h":0.0,"[B]_G6PDH_h":0.0,"[M]_6PGL_h":0.0,"[B]_6PGL_h":0.0,"[M]_6PGDHNAD_h":0.0,"[B]_6PGDHNAD_h":0.0,"[M]_6PGDHNADP_h":0.0,"[B]_6PGDHNADP_h":0.0,"[M]_TA_h":-0.0003522677,"[B]_TA_h":0.0,"[M]_DAHPS_h":0.0,"[B]_DAHPS_h":0.0068692206,"[M]_DHQS_h":0.0,"[B]_DHQS_h":0.0068692206,"[M]_DHQDH_h":0.0,"[B]_DHQDH_h":0.0068692206,"[M]_SADH_h":0.0,"[B]_SADH_h":0.0068692206,"[M]_SAK_h":0.0,"[B]_SAK_h":0.0068692206,"[M]_EPSPS_h":0.0,"[B]_EPSPS_h":0.0068692206,"[M]_CHRS_h":0.0,"[B]_CHRS_h":0.0068692206,"[M]_R5PDPK_h":0.0010568032,"[B]_R5PDPK_h":0.0023778071,"[M]_PyrPiDK_h":15.1484808454,"[B]_PyrPiDK_h":-0.0322324967,"[M]_MalDH1_h":0.0,"[B]_MalDH1_h":0.0,"[M]_MalDH3_h":14.7428005284,"[B]_MalDH3_h":0.0,"[M]_MalDH4_h":0.0,"[B]_MalDH4_h":14.0065655626,"[M]_CitS_c":0.0,"[B]_CitS_c":0.0,"[M]_CitS_h":0.0,"[B]_CitS_h":0.0,"[M]_cACNDHA_c":0.0,"[B]_cACNDHA_c":0.0052840159,"[M]_cACNDHA_h":0.0,"[B]_cACNDHA_h":0.0,"[M]_cACNHA_c":0.0,"[B]_cACNHA_c":0.0052840159,"[M]_cACNHA_h":0.0,"[B]_cACNHA_h":0.0,"[M]_iCitDHNAD_c":0.0,"[B]_iCitDHNAD_c":0.119682959,"[M]_iCitDHNADP_c":0.0,"[B]_iCitDHNADP_c":0.0023778071,"[M]_iCitDHNADP_h":0.0,"[B]_iCitDHNADP_h":0.0,"[M]_iCitDHNADP_m":0.0,"[B]_iCitDHNADP_m":0.0,"[M]_iCitL_p":0.0,"[B]_iCitL_p":0.0,"[M]_ATPCitL_c":0.0,"[B]_ATPCitL_c":0.0,"[M]_ACoAS_h":0.0018494055,"[B]_ACoAS_h":0.0031704095,"[M]_ACoAC_h":0.0,"[B]_ACoAC_h":0.0,"[M]_ACPM_h":0.0,"[B]_ACPM_h":0.0,"[M]_PPiase_h":15.1585204756,"[B]_PPiase_h":1.1357992074,"[M]_PPIase_c":0.0,"[B]_PPIase_c":0.6079260238,"[M]_PPIF6PK_c":0.0,"[B]_PPIF6PK_c":0.0,"[M]_ForDH_h":0.0010568032,"[B]_ForDH_h":0.0,"[M]_ForTHFL_h":0.0010568032,"[B]_ForTHFL_h":0.0,"[M]_DHFR_c":0.0,"[B]_DHFR_c":0.0,"[M]_TRXR_c":0.0,"[B]_TRXR_c":0.0,"[M]_ADNK_c":0.0,"[B]_ADNK_c":0.0,"[M]_ADNN_c":0.0,"[B]_ADNN_c":0.0,"[M]_ADPRPPT_c":0.0,"[B]_ADPRPPT_c":0.0,"[M]_RibK_h":0.0,"[B]_RibK_h":0.0,"[M]_NO3R1_c":0.426661304,"[B]_NO3R1_c":0.0,"[M]_NO3R2_c":-0.026661304,"[B]_NO3R2_c":0.0,"[M]_NO2R_h":0.4,"[B]_NO2R_h":0.0,"[M]_ATPSL_h":0.0018494055,"[B]_ATPSL_h":0.0,"[M]_APSR_h":0.0018494055,"[B]_APSR_h":0.0,"[M]_GSSGR_h":0.0018494055,"[B]_GSSGR_h":0.0,"[M]_SO3R_h":0.0018494055,"[B]_SO3R_h":0.0,"[M]_HCO3DHA_c":15.1474240423,"[B]_HCO3DHA_c":0.0,"[M]_HCO3DHA_h":0.0042272127,"[B]_HCO3DHA_h":0.0,"[M]_AlaTA_h":0.0,"[B]_AlaTA_h":0.0,"[M]_AlaTA_m":0.0,"[B]_AlaTA_m":0.0,"[M]_AlaTA_p":0.0,"[B]_AlaTA_p":0.0,"[M]_AGluK":0.0042272127,"[B]_AGluK":0.0,"[M]_AGluPR_h":0.0042272127,"[B]_AGluPR_h":0.0,"[M]_AOrnTA_h":0.0042272127,"[B]_AOrnTA_h":0.0,"[M]_AOrnAGluAcT_h":0.0042272127,"[B]_AOrnAGluAcT_h":0.0,"[M]_CBPS_h":0.0042272127,"[B]_CBPS_h":0.0,"[M]_OrnCMT_h":0.0042272127,"[B]_OrnCMT_h":0.0,"[M]_ArgSCAS_h":0.0042272127,"[B]_ArgSCAS_h":0.0,"[M]_ArgSCAL_h":0.0042272127,"[B]_ArgSCAL_h":0.0,"[M]_FumHA_c":0.0,"[B]_FumHA_c":0.0,"[M]_AsnS_c":0.0,"[B]_AsnS_c":0.0266842801,"[M]_AspAT_c":0.0308885167,"[B]_AspAT_c":-0.119682959,"[M]_AspAT_h":0.2459939139,"[B]_AspAT_h":-0.0467635403,"[M]_AspAT_m":0.0,"[B]_AspAT_m":5.11193936e-16,"[M]_AspAT_p":0.0,"[B]_AspAT_p":0.0,"[M]_AspAT2_c":0.8500742908,"[B]_AspAT2_c":-0.8757017677,"[M]_AspAT2_h":0.0,"[B]_AspAT2_h":-0.0,"[M]_AspAT2_m":0.0,"[B]_AspAT2_m":0.0,"[M]_AspAT2_p":0.0,"[B]_AspAT2_p":0.0,"[M]_Asnase_c":0.0,"[B]_Asnase_c":0.0,"[M]_SerAcT_c":0.0,"[B]_SerAcT_c":0.0,"[M]_SerAcT_h":0.0018494055,"[B]_SerAcT_h":0.0,"[M]_SerAcT_m":0.0,"[B]_SerAcT_m":0.0,"[M]_CysS_c":0.0,"[B]_CysS_c":0.0,"[M]_CysS_h":0.0018494055,"[B]_CysS_h":0.0,"[M]_CysS_m":0.0,"[B]_CysS_m":0.0,"[M]_GluDH3NADP_c":-0.026661304,"[B]_GluDH3NADP_c":-0.0023778071,"[M]_Glnase_c":0.0,"[B]_Glnase_c":0.0,"[M]_GluSNAD_h":0.0,"[B]_GluSNAD_h":0.0,"[M]_GluSFd_h":0.2555051425,"[B]_GluSFd_h":0.0,"[M]_GluDH1NAD_m":0.0,"[B]_GluDH1NAD_m":5.11193936e-16,"[M]_GluDH1NADP_m":0.0,"[B]_GluDH1NADP_m":0.0,"[M]_GluDC_c":0.0,"[B]_GluDC_c":0.0,"[M]_GABATA1_m":0.0,"[B]_GABATA1_m":0.0,"[M]_GABATA2_m":0.0,"[B]_GABATA2_m":0.0,"[M]_SCASeADH_m":0.0,"[B]_SCASeADH_m":0.0,"[M]_GlnS_c":0.1143989432,"[B]_GlnS_c":0.0,"[M]_GlnS_h":0.2607891583,"[B]_GlnS_h":0.0023778071,"[M]_GlnS_m":0.0,"[B]_GlnS_m":0.0,"[M]_ThrA_c":0.0,"[B]_ThrA_c":0.0031704095,"[M]_ACDOxRed_c":0.0,"[B]_ACDOxRed_c":0.0031704095,"[M]_GCAO_h":0.0,"[B]_GCAO_h":0.0,"[M]_CAT_h":0.0,"[B]_CAT_h":0.0,"[M]_GGAT_h":0.0,"[B]_GGAT_h":0.0,"[M]_ATPPRT_h":0.0010568032,"[B]_ATPPRT_h":0.0,"[M]_PrATPDP_h":0.0010568032,"[B]_PrATPDP_h":0.0,"[M]_PrAMPCy_h":0.0010568032,"[B]_PrAMPCy_h":0.0,"[M]_PAICARPI_h":0.0010568032,"[B]_PAICARPI_h":0.0,"[M]_IGPS_h":0.0010568032,"[B]_IGPS_h":0.0,"[M]_IGPDA_h":0.0010568032,"[B]_IGPDA_h":0.0,"[M]_HisolPTA_h":0.0010568032,"[B]_HisolPTA_h":0.0,"[M]_HisolPP_h":0.0010568032,"[B]_HisolPP_h":0.0,"[M]_HisolPDH_h":0.0010568032,"[B]_HisolPDH_h":0.0,"[M]_HisalPDH_h":0.0010568032,"[B]_HisalPDH_h":0.0,"[M]_ThrDA_h":0.0,"[B]_ThrDA_h":0.0031704095,"[M]_ALS1_h":0.0,"[B]_ALS1_h":0.012681638,"[M]_ALS2_h":0.0,"[B]_ALS2_h":0.0031704095,"[M]_KARI12_h":0.0,"[B]_KARI12_h":0.0031704095,"[M]_DHADA1_h":0.0,"[B]_DHADA1_h":0.0031704095,"[M]_BAATA1_h":0.0,"[B]_BAATA1_h":0.0031704095,"[M]_ALS3_h":0.0,"[B]_ALS3_h":0.0095112285,"[M]_KARI34_h":0.0,"[B]_KARI34_h":0.0095112285,"[M]_DHADA2_h":0.0,"[B]_DHADA2_h":0.0095112285,"[M]_2IPMS_h":0.0,"[B]_2IPMS_h":0.0031704095,"[M]_3IPMDA1_h":0.0,"[B]_3IPMDA1_h":0.0031704095,"[M]_3IPMDA2_h":0.0,"[B]_3IPMDA2_h":0.0031704095,"[M]_3IPMDH_h":0.0,"[B]_3IPMDH_h":0.0031704095,"[M]_IPODC_h":0.0,"[B]_IPODC_h":0.0031704095,"[M]_BAATA2_h":0.0,"[B]_BAATA2_h":0.0031704095,"[M]_AspK_h":0.022985469,"[B]_AspK_h":0.0047556143,"[M]_Asp_DASH_SeADH_h":0.022985469,"[B]_Asp_DASH_SeADH_h":0.0047556143,"[M]_DHDS_h":0.0,"[B]_DHDS_h":0.0047556143,"[M]_DHDRNAD_h":0.0,"[B]_DHDRNAD_h":0.0047556143,"[M]_DHDRNADP_h":0.0,"[B]_DHDRNADP_h":0.0,"[M]_DAPAT_h":0.0,"[B]_DAPAT_h":0.0047556143,"[M]_DAPE_h":0.0,"[B]_DAPE_h":0.0047556143,"[M]_DAPDC_h":0.0,"[B]_DAPDC_h":0.0047556143,"[M]_HSerDHNADP_h":0.0219286658,"[B]_HSerDHNADP_h":0.0,"[M]_HSerDHNAD_h":0.0010568032,"[B]_HSerDHNAD_h":0.0,"[M]_HSerK_h":0.022985469,"[B]_HSerK_h":0.0,"[M]_CTHS_h":0.0018494055,"[B]_CTHS_h":0.0,"[M]_CTHL_h":0.0018494055,"[B]_CTHL_h":0.0,"[M]_5M_DASH_THFOR_c":0.0018494055,"[B]_5M_DASH_THFOR_c":0.0,"[M]_MetS_c":0.0018494055,"[B]_MetS_c":0.0,"[M]_GlyHMT_c":-0.0018494055,"[B]_GlyHMT_c":0.0,"[M]_MetAdT_c":0.0,"[B]_MetAdT_c":0.0,"[M]_HCysMT_c":0.0,"[B]_HCysMT_c":0.0,"[M]_Cysase_c":0.0,"[B]_Cysase_c":0.0,"[M]_CHRM_h":0.0,"[B]_CHRM_h":0.0044914135,"[M]_GPAT_h":0.0,"[B]_GPAT_h":0.0044914135,"[M]_AGNDA_h":0.0,"[B]_AGNDA_h":0.0029062087,"[M]_Arginase_m":0.0,"[B]_Arginase_m":0.0,"[M]_Urease_m":0.0,"[B]_Urease_m":0.0,"[M]_OrnAT_m":0.0,"[B]_OrnAT_m":0.0,"[M]_GluK_c":0.0,"[B]_GluK_c":0.0,"[M]_GluK_h":0.0,"[B]_GluK_h":0.0,"[M]_GluK_m":0.0,"[B]_GluK_m":0.0,"[M]_GluSeADH_c":0.0,"[B]_GluSeADH_c":0.0,"[M]_GluSeADH_h":0.0,"[B]_GluSeADH_h":0.0,"[M]_GluSeADH_m":0.0,"[B]_GluSeADH_m":0.0,"[M]_GluSeADA_c":0.0,"[B]_GluSeADA_c":0.0,"[M]_GluSeADA_h":0.0,"[B]_GluSeADA_h":0.0,"[M]_GluSeADA_m":0.0,"[B]_GluSeADA_m":0.0,"[M]_P5CRNAD_c":0.0,"[B]_P5CRNAD_c":0.0,"[M]_ProDHNAD_m":0.0,"[B]_ProDHNAD_m":0.0,"[M]_ProDHNADP_m":0.0,"[B]_ProDHNADP_m":0.0,"[M]_P5CDHNAD_h":0.0,"[B]_P5CDHNAD_h":0.0,"[M]_P5CDHNADP_h":0.0,"[B]_P5CDHNADP_h":0.0,"[M]_P5CDHNAD_m":0.0,"[B]_P5CDHNAD_m":0.0,"[M]_P5CDHNADP_m":0.0,"[B]_P5CDHNADP_m":0.0,"[M]_PGADH_h":0.0,"[B]_PGADH_h":0.0248348745,"[M]_PSerAT_h":0.0,"[B]_PSerAT_h":0.0248348745,"[M]_PSerP_h":0.0,"[B]_PSerP_h":0.0248348745,"[M]_SerRM_c":0.0,"[B]_SerRM_c":0.0,"[M]_ThrS_h":0.0211360634,"[B]_ThrS_h":0.0,"[M]_ANTS_h":0.0,"[B]_ANTS_h":0.0023778071,"[M]_ANTPRT_h":0.0,"[B]_ANTPRT_h":0.0023778071,"[M]_PRANTI_h":0.0,"[B]_PRANTI_h":0.0023778071,"[M]_IndGPS_h":0.0,"[B]_IndGPS_h":0.0023778071,"[M]_IndGPL_h":0.0,"[B]_IndGPL_h":0.0023778071,"[M]_TrpS_h":0.0,"[B]_TrpS_h":0.0023778071,"[M]_AGNDH_h":0.0,"[B]_AGNDH_h":0.0015852048,"[M]_BAATA3_h":0.0,"[B]_BAATA3_h":0.006340819,"[M]_ATase_h":0.0,"[B]_ATase_h":0.0,"[M]_PRAGlyL_h":-0.0,"[B]_PRAGlyL_h":0.0,"[M]_GARFT_h":-0.0,"[B]_GARFT_h":0.0,"[M]_FGAMS_h":-0.0,"[B]_FGAMS_h":0.0,"[M]_FGAMCL_h":-0.0,"[B]_FGAMCL_h":0.0,"[M]_AIRC_h":-0.0,"[B]_AIRC_h":0.0,"[M]_SAICARS_h":-0.0,"[B]_SAICARS_h":0.0,"[M]_DCAMPL1_h":-0.0,"[B]_DCAMPL1_h":0.0,"[M]_AICARFT_h":0.0010568032,"[B]_AICARFT_h":0.0,"[M]_IMPCH_h":0.0010568032,"[B]_IMPCH_h":0.0,"[M]_AMPDA_c":0.0,"[B]_AMPDA_c":0.0,"[M]_IMPDH_c":0.0,"[B]_IMPDH_c":0.0,"[M]_GMPS_c":0.0,"[B]_GMPS_c":0.0,"[M]_DCAMPS_h":0.0010568032,"[B]_DCAMPS_h":0.0,"[M]_DCAMPL2_h":0.0010568032,"[B]_DCAMPL2_h":0.0,"[M]_AspCT_h":0.0,"[B]_AspCT_h":0.0,"[M]_DHOase_h":0.0,"[B]_DHOase_h":0.0,"[M]_DHODH_m":0.0,"[B]_DHODH_m":0.0,"[M]_OROPRT_c":0.0,"[B]_OROPRT_c":0.0,"[M]_OMPDC_c":0.0,"[B]_OMPDC_c":0.0,"[M]_CTPS_c":0.0,"[B]_CTPS_c":0.0,"[M]_AMPK_c":-0.0,"[B]_AMPK_c":0.0,"[M]_AMPK_h":15.1585204756,"[B]_AMPK_h":0.0,"[M]_GMPK_c":0.0,"[B]_GMPK_c":0.0,"[M]_NMPK_c":0.0,"[B]_NMPK_c":0.0,"[M]_CTPP_c":0.0,"[B]_CTPP_c":0.0,"[M]_ADPR_c":0.0,"[B]_ADPR_c":0.0,"[M]_CDPR_c":0.0,"[B]_CDPR_c":0.0,"[M]_GDPR_c":0.0,"[B]_GDPR_c":0.0,"[M]_UDPR_c":0.0,"[B]_UDPR_c":0.0,"[M]_dUTPP_c":0.0,"[B]_dUTPP_c":0.0,"[M]_dTMPS_c":0.0,"[B]_dTMPS_c":0.0,"[M]_dTMPK_c":0.0,"[B]_dTMPK_c":0.0,"[M]_GDPK_c":0.0,"[B]_GDPK_c":0.0,"[M]_GDPK_h":0.0010568032,"[B]_GDPK_h":0.0,"[M]_UDPK_c":0.0,"[B]_UDPK_c":0.5812417437,"[M]_dADPK_c":0.0,"[B]_dADPK_c":0.0,"[M]_dCDPK_c":0.0,"[B]_dCDPK_c":0.0,"[M]_dGDPK_c":0.0,"[B]_dGDPK_c":0.0,"[M]_dTDPK_c":0.0,"[B]_dTDPK_c":0.0,"[M]_dUDPK_c":0.0,"[B]_dUDPK_c":0.0,"[M]_Tr_SO4":0.0018494055,"[B]_Tr_SO4":0.0,"[M]_Tr_NO2":0.4,"[B]_Tr_NO2":0.0,"[M]_Tr_NTT":0.0,"[B]_Tr_NTT":0.0,"[M]_Tr_AAC":0.9702971395,"[B]_Tr_AAC":0.4669946296,"[M]_Tr_BT11":-0.0,"[B]_Tr_BT11":-0.0266842801,"[M]_Tr_BT12":0.0,"[B]_Tr_BT12":0.0533685601,"[M]_Tr_BT13":0.0,"[B]_Tr_BT13":-0.0266842801,"[M]_Tr_NDT1":0.0,"[B]_Tr_NDT1":3.094675697e-17,"[M]_Tr_NDT2":-5.281579856e-17,"[B]_Tr_NDT2":0.0,"[M]_Tr_TPT1":-2.1031163989,"[B]_Tr_TPT1":2.5657319868,"[M]_Tr_TPT2":0.9899553813,"[B]_Tr_TPT2":0.0,"[M]_Tr_TPT3":1.1128087499,"[B]_Tr_TPT3":0.0,"[M]_Tr_PPT":-15.1484808454,"[B]_Tr_PPT":0.0,"[M]_Tr_GCA1":0.0,"[B]_Tr_GCA1":-0.0,"[M]_Tr_GCEA1":0.0,"[B]_Tr_GCEA1":0.0,"[M]_Tr_GPT1":0.0007045354,"[B]_Tr_GPT1":-0.050379273,"[M]_Tr_pGlc":0.0,"[B]_Tr_pGlc":0.0,"[M]_Tr_Mex1":0.0,"[B]_Tr_Mex1":0.0,"[M]_Tr_PLT5":0.0,"[B]_Tr_PLT5":0.0,"[M]_Tr_DIC1":0.0,"[B]_Tr_DIC1":0.0139017582,"[M]_Tr_DIC2":0.0,"[B]_Tr_DIC2":0.0,"[M]_Tr_DIT1":0.0042272127,"[B]_Tr_DIT1":0.0,"[M]_Tr_DIT2":0.0,"[B]_Tr_DIT2":0.0,"[M]_Tr_DTC1A":0.0,"[B]_Tr_DTC1A":0.0,"[M]_Tr_DTC1B":0.0,"[B]_Tr_DTC1B":0.0,"[M]_Tr_DTC1C":0.0,"[B]_Tr_DTC1C":0.0,"[M]_Tr_DTC2A":0.0,"[B]_Tr_DTC2A":0.0,"[M]_Tr_DTC2B":0.0,"[B]_Tr_DTC2B":0.0,"[M]_Tr_DTC2C":0.0,"[B]_Tr_DTC2C":0.0,"[M]_Tr_DTC3A":0.0,"[B]_Tr_DTC3A":0.0,"[M]_Tr_DTC3B":0.0,"[B]_Tr_DTC3B":0.1167767503,"[M]_Tr_DTC3C":0.0,"[B]_Tr_DTC3C":0.0,"[M]_Tr_DTC4A":0.0,"[B]_Tr_DTC4A":0.0052840159,"[M]_Tr_DTC4B":0.0,"[B]_Tr_DTC4B":0.0,"[M]_Tr_DTC4C":0.0,"[B]_Tr_DTC4C":0.0,"[M]_Tr_SFC":0.0,"[B]_Tr_SFC":-0.0052840159,"[M]_Tr_BAC1":0.0,"[B]_Tr_BAC1":0.0,"[M]_Tr_BAC2":0.0,"[B]_Tr_BAC2":0.0,"[M]_Tr_ProU":0.0,"[B]_Tr_ProU":0.0,"[M]_Tr_ProA":0.0,"[B]_Tr_ProA":0.0,"[M]_Tr_P5C1":0.0,"[B]_Tr_P5C1":0.0,"[M]_Tr_P5C2":0.0,"[B]_Tr_P5C2":0.0,"[M]_Tr_PRPP":0.0,"[B]_Tr_PRPP":0.0,"[M]_Tr_Fum":0.0052840159,"[B]_Tr_Fum":0.0,"[M]_Tr_HCys":0.0018494055,"[B]_Tr_HCys":0.0,"[M]_Tr_ORO":0.0,"[B]_Tr_ORO":0.0,"[M]_Tr_DHO1":0.0,"[B]_Tr_DHO1":0.0,"[M]_Tr_DHO2":0.0,"[B]_Tr_DHO2":0.0,"[M]_Tr_GlySer":0.0,"[B]_Tr_GlySer":0.0031704095,"[M]_Tr_O2h":-9.1775934655,"[B]_Tr_O2h":-6.8972065754,"[M]_Tr_O2m":0.146911249,"[B]_Tr_O2m":0.0714158725,"[M]_Tr_O2p":0.0,"[B]_Tr_O2p":0.0,"[M]_Tr_CO2h":0.0052840159,"[B]_Tr_CO2h":1.1849800121,"[M]_Tr_CO2m":0.0,"[B]_Tr_CO2m":-0.2457067371,"[M]_Tr_H2Oh":0.0,"[B]_Tr_H2Oh":-2.0934826348,"[M]_Tr_H2Om":-1.2641196375,"[B]_Tr_H2Om":-0.4808963878,"[M]_Tr_H2Op":0.0,"[B]_Tr_H2Op":0.0,"[M]_Tr_Hp":0.0,"[B]_Tr_Hp":0.0,"[M]_Tr_NH41":-0.1410602472,"[B]_Tr_NH41":-0.0007926024,"[M]_Tr_NH42":0.0,"[B]_Tr_NH42":-0.0015852048,"[M]_Tr_H2S1":0.0,"[B]_Tr_H2S1":0.0,"[M]_Tr_H2S2":0.0,"[B]_Tr_H2S2":0.0,"[M]_Tr_AC1":0.0,"[B]_Tr_AC1":0.0031704095,"[M]_Tr_AC2":0.0,"[B]_Tr_AC2":0.0,"[M]_Tr_Pyr1":0.0,"[B]_Tr_Pyr1":0.0,"[M]_Tr_Pyr_H_hc":15.1791281374,"[B]_Tr_Pyr_H_hc":-0.0029062087,"[M]_Tr_Pyr_Na_hc":0.0,"[B]_Tr_Pyr_Na_hc":0.0,"[M]_Tr_Pyr2":0.0,"[B]_Tr_Pyr2":0.0,"[M]_Tr_Pyr3":0.0,"[B]_Tr_Pyr3":0.0,"[M]_Tr_GCA2":0.0,"[B]_Tr_GCA2":0.0,"[M]_Tr_GCEA2":0.0,"[B]_Tr_GCEA2":0.0,"[M]_Tr_Mal":0.0,"[B]_Tr_Mal":0.0,"[M]_Tr_OAA":0.0,"[B]_Tr_OAA":0.0,"[M]_Tr_KG":0.0,"[B]_Tr_KG":0.0,"[M]_Tr_Ala1":0.0,"[B]_Tr_Ala1":0.0,"[M]_Tr_Arg1":0.0,"[B]_Tr_Arg1":0.0,"[M]_Tr_Asn1":0.0,"[B]_Tr_Asn1":0.0,"[M]_Tr_Asp":0.0,"[B]_Tr_Asp":0.0,"[M]_Tr_Cys":0.0,"[B]_Tr_Cys":0.0,"[M]_Tr_Glu1":0.0,"[B]_Tr_Glu1":0.0,"[M]_Tr_Gln":0.0,"[B]_Tr_Gln":0.0,"[M]_Tr_Gly":0.0,"[B]_Tr_Gly":0.0,"[M]_Tr_His1":0.0,"[B]_Tr_His1":0.0,"[M]_Tr_Ile1":0.0,"[B]_Tr_Ile1":0.0,"[M]_Tr_Leu1":0.0,"[B]_Tr_Leu1":0.0,"[M]_Tr_Lys1":0.0,"[B]_Tr_Lys1":0.0,"[M]_Tr_Met1":0.0,"[B]_Tr_Met1":0.0,"[M]_Tr_Phe1":0.0,"[B]_Tr_Phe1":0.0,"[M]_Tr_Pro1":0.0,"[B]_Tr_Pro1":0.0,"[M]_Tr_Ser1":0.0,"[B]_Tr_Ser1":0.0,"[M]_Tr_Thr1":0.0,"[B]_Tr_Thr1":0.0,"[M]_Tr_Trp1":0.0,"[B]_Tr_Trp1":0.0,"[M]_Tr_Tyr1":0.0,"[B]_Tr_Tyr1":0.0,"[M]_Tr_Val1":0.0,"[B]_Tr_Val1":0.0,"[M]_Tr_Ala2":0.0,"[B]_Tr_Ala2":0.0,"[M]_Tr_Arg2":0.0042272127,"[B]_Tr_Arg2":0.0,"[M]_Tr_Asn2":0.0,"[B]_Tr_Asn2":0.0,"[M]_Tr_Asn3":0.0,"[B]_Tr_Asn3":0.0,"[M]_Tr_Glu2":0.0,"[B]_Tr_Glu2":0.0,"[M]_Tr_His2":0.0010568032,"[B]_Tr_His2":0.0,"[M]_Tr_His3":0.0,"[B]_Tr_His3":0.0,"[M]_Tr_Ile2":0.0,"[B]_Tr_Ile2":0.0031704095,"[M]_Tr_Ile3":0.0,"[B]_Tr_Ile3":0.0,"[M]_Tr_Leu2":0.0,"[B]_Tr_Leu2":0.0031704095,"[M]_Tr_Leu3":0.0,"[B]_Tr_Leu3":0.0,"[M]_Tr_Lys2":0.0,"[B]_Tr_Lys2":0.0047556143,"[M]_Tr_Met2":0.0,"[B]_Tr_Met2":0.0,"[M]_Tr_Met3":0.0,"[B]_Tr_Met3":0.0,"[M]_Tr_Phe2":0.0,"[B]_Tr_Phe2":0.0029062087,"[M]_Tr_Phe3":0.0,"[B]_Tr_Phe3":0.0,"[M]_Tr_Pro2":0.0,"[B]_Tr_Pro2":0.0,"[M]_Tr_Ser2":-0.0018494055,"[B]_Tr_Ser2":0.0224570674,"[M]_Tr_Ser3":0.0,"[B]_Tr_Ser3":0.0015852048,"[M]_Tr_Thr2":0.0211360634,"[B]_Tr_Thr2":-0.0031704095,"[M]_Tr_Thr3":0.0,"[B]_Tr_Thr3":0.0,"[M]_Tr_Trp2":0.0,"[B]_Tr_Trp2":0.0023778071,"[M]_Tr_Trp3":0.0,"[B]_Tr_Trp3":0.0,"[M]_Tr_Tyr2":0.0,"[B]_Tr_Tyr2":0.0015852048,"[M]_Tr_Tyr3":0.0,"[B]_Tr_Tyr3":0.0,"[M]_Tr_Val2":0.0,"[B]_Tr_Val2":0.006340819,"[M]_Tr_Val3":0.0,"[B]_Tr_Val3":0.0,"[M]_Tr_Pi":0.0,"[B]_Tr_Pi":0.0,"[M]_Tr_H_Na_hc":0.0,"[B]_Tr_H_Na_hc":0.0,"[M]_Tr_DIT1_OAA":14.7710700132,"[B]_Tr_DIT1_OAA":0.0047556143,"[M]_Tr_Asp_OAA_hc":0.2177244291,"[B]_Tr_Asp_OAA_hc":-0.0515191546,"[M]_Tr_THF":0.0,"[B]_Tr_THF":0.0,"[M]_Tr_PIC":0.9702971395,"[B]_Tr_PIC":0.5890553957,"[M]_Tr_UCP":-1.9405942789,"[B]_Tr_UCP":0.0,"[M]_Tr_DTC5":-0.293822498,"[B]_Tr_DTC5":0.0,"[M]_Tr_DIC4":0.0,"[B]_Tr_DIC4":0.1081590079,"[M]_Tr_PXN3":0.0,"[B]_Tr_PXN3":0.0,"[M]_Tr_iCit":0.0,"[B]_Tr_iCit":0.0,"[M]_Tr_SCA":0.0,"[B]_Tr_SCA":0.0,"[M]_Si_H_c":-15.1167767503,"[B]_Si_H_c":0.0,"[M]_Si_H_m":0.0,"[B]_Si_H_m":1.1796959962,"[M]_Si_H_h":8.2589433588,"[B]_Si_H_h":35.0075231601,"[M]_Si_H_p":0.0,"[B]_Si_H_p":0.0,"[M]_Im_hnu":78.7823871017,"[B]_Im_hnu":78.7823871017,"[M]_Im_CO2":15.1527080581,"[B]_Im_CO2":0.0,"[M]_Im_H2O":14.3106918915,"[B]_Im_H2O":-0.5343378624,"[M]_Im_Pi":0.0,"[B]_Im_Pi":0.0,"[M]_Im_NO3":0.4,"[B]_Im_NO3":0.0,"[M]_Im_NH4":0.0,"[B]_Im_NH4":0.0,"[M]_Im_SO4":0.0018494055,"[B]_Im_SO4":0.0,"[M]_Im_H2S":0.0,"[B]_Im_H2S":0.0,"[M]_Ex_O2":9.0306822165,"[B]_Ex_O2":6.8257907029,"[M]_Ex_Ala_c":0.0,"[B]_Ex_Ala_c":0.0,"[M]_Ex_Ala_h":0.0,"[B]_Ex_Ala_h":0.0,"[M]_Ex_Ala_m":0.0,"[B]_Ex_Ala_m":0.0,"[M]_Ex_Ala_p":0.0,"[B]_Ex_Ala_p":0.0,"[M]_Ex_Arg_c":0.0,"[B]_Ex_Arg_c":0.0,"[M]_Ex_Arg_h":0.0,"[B]_Ex_Arg_h":0.0,"[M]_Ex_Arg_m":0.0,"[B]_Ex_Arg_m":0.0,"[M]_Ex_Arg_p":0.0,"[B]_Ex_Arg_p":0.0,"[M]_Ex_Asn_c":0.0,"[B]_Ex_Asn_c":0.0,"[M]_Ex_Asn_h":0.0,"[B]_Ex_Asn_h":0.0,"[M]_Ex_Asn_m":0.0,"[B]_Ex_Asn_m":0.0,"[M]_Ex_Asn_p":0.0,"[B]_Ex_Asn_p":0.0,"[M]_Ex_Asp_c":0.0,"[B]_Ex_Asp_c":0.0,"[M]_Ex_Asp_h":0.0,"[B]_Ex_Asp_h":0.0,"[M]_Ex_Asp_m":0.0,"[B]_Ex_Asp_m":0.0,"[M]_Ex_Asp_p":0.0,"[B]_Ex_Asp_p":0.0,"[M]_Ex_Cys_c":0.0,"[B]_Ex_Cys_c":0.0,"[M]_Ex_Cys_h":0.0,"[B]_Ex_Cys_h":0.0,"[M]_Ex_Cys_m":0.0,"[B]_Ex_Cys_m":0.0,"[M]_Ex_Cys_p":0.0,"[B]_Ex_Cys_p":0.0,"[M]_Ex_Gln_c":0.0,"[B]_Ex_Gln_c":0.0,"[M]_Ex_Gln_h":0.0,"[B]_Ex_Gln_h":0.0,"[M]_Ex_Gln_m":0.0,"[B]_Ex_Gln_m":0.0,"[M]_Ex_Gln_p":0.0,"[B]_Ex_Gln_p":0.0,"[M]_Ex_Glu_c":0.0,"[B]_Ex_Glu_c":0.0,"[M]_Ex_Glu_h":0.0,"[B]_Ex_Glu_h":0.0,"[M]_Ex_Glu_m":0.0,"[B]_Ex_Glu_m":0.0,"[M]_Ex_Glu_p":0.0,"[B]_Ex_Glu_p":0.0,"[M]_Ex_Gly_c":0.0,"[B]_Ex_Gly_c":0.0,"[M]_Ex_Gly_h":0.0,"[B]_Ex_Gly_h":0.0,"[M]_Ex_Gly_m":0.0,"[B]_Ex_Gly_m":0.0,"[M]_Ex_Gly_p":0.0,"[B]_Ex_Gly_p":0.0,"[M]_Ex_His_c":0.0,"[B]_Ex_His_c":0.0,"[M]_Ex_His_h":0.0,"[B]_Ex_His_h":0.0,"[M]_Ex_His_m":0.0,"[B]_Ex_His_m":0.0,"[M]_Ex_His_p":0.0,"[B]_Ex_His_p":0.0,"[M]_Ex_Ile_c":0.0,"[B]_Ex_Ile_c":0.0,"[M]_Ex_Ile_h":0.0,"[B]_Ex_Ile_h":0.0,"[M]_Ex_Ile_m":0.0,"[B]_Ex_Ile_m":0.0,"[M]_Ex_Ile_p":0.0,"[B]_Ex_Ile_p":0.0,"[M]_Ex_Leu_c":0.0,"[B]_Ex_Leu_c":0.0,"[M]_Ex_Leu_h":0.0,"[B]_Ex_Leu_h":0.0,"[M]_Ex_Leu_m":0.0,"[B]_Ex_Leu_m":0.0,"[M]_Ex_Leu_p":0.0,"[B]_Ex_Leu_p":0.0,"[M]_Ex_Lys_c":0.0,"[B]_Ex_Lys_c":0.0,"[M]_Ex_Lys_h":0.0,"[B]_Ex_Lys_h":0.0,"[M]_Ex_Lys_m":0.0,"[B]_Ex_Lys_m":0.0,"[M]_Ex_Lys_p":0.0,"[B]_Ex_Lys_p":0.0,"[M]_Ex_Met_c":0.0,"[B]_Ex_Met_c":0.0,"[M]_Ex_Met_h":0.0,"[B]_Ex_Met_h":0.0,"[M]_Ex_Met_m":0.0,"[B]_Ex_Met_m":0.0,"[M]_Ex_Met_p":0.0,"[B]_Ex_Met_p":0.0,"[M]_Ex_Phe_c":0.0,"[B]_Ex_Phe_c":0.0,"[M]_Ex_Phe_h":0.0,"[B]_Ex_Phe_h":0.0,"[M]_Ex_Phe_m":0.0,"[B]_Ex_Phe_m":0.0,"[M]_Ex_Phe_p":0.0,"[B]_Ex_Phe_p":0.0,"[M]_Ex_Pro_c":0.0,"[B]_Ex_Pro_c":0.0,"[M]_Ex_Pro_h":0.0,"[B]_Ex_Pro_h":0.0,"[M]_Ex_Pro_m":0.0,"[B]_Ex_Pro_m":0.0,"[M]_Ex_Pro_p":0.0,"[B]_Ex_Pro_p":0.0,"[M]_Ex_Ser_c":0.0,"[B]_Ex_Ser_c":0.0,"[M]_Ex_Ser_h":0.0,"[B]_Ex_Ser_h":0.0,"[M]_Ex_Ser_m":0.0,"[B]_Ex_Ser_m":0.0,"[M]_Ex_Ser_p":0.0,"[B]_Ex_Ser_p":0.0,"[M]_Ex_Thr_c":0.0,"[B]_Ex_Thr_c":0.0,"[M]_Ex_Thr_h":0.0,"[B]_Ex_Thr_h":0.0,"[M]_Ex_Thr_m":0.0,"[B]_Ex_Thr_m":0.0,"[M]_Ex_Thr_p":0.0,"[B]_Ex_Thr_p":0.0,"[M]_Ex_Trp_c":0.0,"[B]_Ex_Trp_c":0.0,"[M]_Ex_Trp_h":0.0,"[B]_Ex_Trp_h":0.0,"[M]_Ex_Trp_m":0.0,"[B]_Ex_Trp_m":0.0,"[M]_Ex_Trp_p":0.0,"[B]_Ex_Trp_p":0.0,"[M]_Ex_Tyr_c":0.0,"[B]_Ex_Tyr_c":0.0,"[M]_Ex_Tyr_h":0.0,"[B]_Ex_Tyr_h":0.0,"[M]_Ex_Tyr_m":0.0,"[B]_Ex_Tyr_m":0.0,"[M]_Ex_Tyr_p":0.0,"[B]_Ex_Tyr_p":0.0,"[M]_Ex_Val_c":0.0,"[B]_Ex_Val_c":0.0,"[M]_Ex_Val_h":0.0,"[B]_Ex_Val_h":0.0,"[M]_Ex_Val_m":0.0,"[B]_Ex_Val_m":0.0,"[M]_Ex_Val_p":0.0,"[B]_Ex_Val_p":0.0,"[M]_Ex_starch":0.0,"[B]_Ex_starch":0.5812417437,"[M]_Ex_Glc":0.0,"[B]_Ex_Glc":0.0,"[M]_Ex_Frc":0.0,"[B]_Ex_Frc":0.0,"[M]_Ex_Suc":0.0,"[B]_Ex_Suc":0.5812417437,"[M]_Ex_cellulose":0.0,"[B]_Ex_cellulose":0.0,"[M]_Ex_Mas":0.0,"[B]_Ex_Mas":0.0,"[M]_Ex_MACP":0.0,"[B]_Ex_MACP":0.0,"[M]_Ex_Tre":0.0,"[B]_Ex_Tre":0.0,"[M]_NGAM_c":0.0503499796,"[B]_NGAM_c":0.0503499796,"[M]_NGAM_h":0.1527070833,"[B]_NGAM_h":0.1527070833,"[M]_NGAM_m":0.0091111872,"[B]_NGAM_m":0.0091111872,"[M]_NDA2_1_m":0.0,"[B]_NDA2_1_m":0.0,"[M]_NDA2_2_m":0.0,"[B]_NDA2_2_m":0.0,"[M]_AOX1A_m":0.0,"[B]_AOX1A_m":0.0,"[M]_NDC1_1_h":0.0,"[B]_NDC1_1_h":0.0,"[M]_NDC1_2_h":0.0,"[B]_NDC1_2_h":0.0,"[M]_AOX4_h":0.0,"[B]_AOX4_h":0.0,"[M]_Ex_AA":0.0,"[B]_Ex_AA":0.2642007926,"[M]_AlaTA_c":0.0,"[B]_AlaTA_c":0.0,"[M]_Tr_Cit_iCit_mc":0.0,"[B]_Tr_Cit_iCit_mc":0.0,"[M]_Tr_KG_Mal_mc":0.0,"[B]_Tr_KG_Mal_mc":0.0,"[M]_Tr_Asp_mc":0.0,"[B]_Tr_Asp_mc":0.0,"[M]_Tr_Asp_Glu_mc":0.0,"[B]_Tr_Asp_Glu_mc":0.0,"[M]_Tr_Pyr_Mal_hc":0.0324966975,"[B]_Tr_Pyr_Mal_hc":14.0113211768,"[M]_Tr_Ala_mc":0.0,"[B]_Tr_Ala_mc":0.0,"[MB]_Glc_c":0.0,"[MB]_G6P_c":-0.0007045354,"[MB]_G1P_c":0.0,"[MB]_GAP_c":0.9899553813,"[MB]_DHAP_c":1.1128087499,"[MB]_F6P_c":0.0,"[MB]_S6P_c":0.0,"[MB]_Suc_c":0.0,"[MB]_Frc_c":0.0,"[MB]_Tre_c":0.0,"[MB]_Mal_c":14.0204673208,"[MB]_PEP_c":0.0010568032,"[MB]_2PGA_c":0.0,"[MB]_PGA_c":-2.1031163989,"[MB]_Pyr_c":-14.2965571491,"[MB]_Cit_c":0.0,"[MB]_cACN_c":0.0,"[MB]_iCit_c":0.0,"[MB]_KG_c":0.0,"[MB]_SCA_c":0.0,"[MB]_Rib_c":0.0,"[MB]_Fum_c":0.0052840159,"[MB]_Gln_c":0.1143989432,"[MB]_Asp_c":1.0986872367,"[MB]_Glu_c":-0.1186261559,"[MB]_Asn_c":0.0,"[MB]_Ser_c":-0.0036988111,"[MB]_Cys_c":0.0,"[MB]_Thr_c":0.0211360634,"[MB]_Gly_c":0.0018494055,"[MB]_Met_c":0.0018494055,"[MB]_Pro_c":0.0,"[MB]_GCA_c":0.0,"[MB]_GCEA_c":0.0,"[MB]_Ala_c":-0.8500742908,"[MB]_Arg_c":0.0042272127,"[MB]_Lys_c":0.0,"[MB]_His_c":0.0010568032,"[MB]_Ile_c":0.0,"[MB]_Leu_c":0.0,"[MB]_Phe_c":0.0,"[MB]_Trp_c":0.0,"[MB]_Tyr_c":0.0,"[MB]_Val_c":0.0,"[B]_Tr_CO2h_Ex":0.0,"[B]_RBC_h_Ex":0.0,"[MB]_CO2_c":0.0}
```
