## Supplementary material for "Evolution of C4 photosynthesis predicted by constraint-based modelling": 0.8.json

```
{"[M]_PSII_h":18.3542963711,"[B]_PSII_h":13.7774653608,"[M]_Cytb6f1_h":41.9884735323,"[B]_Cytb6f1_h":51.142135553,"[M]_Cytb6f2_h":41.9884735323,"[B]_Cytb6f2_h":51.142135553,"[M]_PGR5PGRL11_h":0.0,"[B]_PGR5PGRL11_h":0.0,"[M]_PGR5PGRL12_h":0.0,"[B]_PGR5PGRL12_h":0.0,"[M]_NDH1_h":10.5597615803,"[B]_NDH1_h":47.1744096629,"[M]_NDH2_h":5.2798807902,"[B]_NDH2_h":23.5872048315,"[M]_PSI_h":83.9769470646,"[B]_PSI_h":102.2842711059,"[M]_Fd_DASH_NADPR_h":33.7387116325,"[B]_Fd_DASH_NADPR_h":27.5549307215,"[M]_ATPase_h":65.6226506935,"[B]_ATPase_h":88.5068057452,"[M]_RBC_h":-0.0,"[B]_RBC_h":30.4380449141,"[M]_PGAK_h":4.1394284187,"[B]_PGAK_h":55.669818609,"[M]_GAPDH1_h":4.1394284187,"[B]_GAPDH1_h":55.6233192695,"[M]_TPI_h":2.1922153102,"[B]_TPI_h":22.7589075432,"[M]_FBPA_h":-3.984058394e-16,"[B]_FBPA_h":12.6158868475,"[M]_FBPase_h":0.0,"[B]_FBPase_h":12.6158868475,"[M]_FTK_h":0.0007045354,"[B]_FTK_h":10.1567591369,"[M]_SBPA_h":-0.0,"[B]_SBPA_h":10.1430206957,"[M]_SBPase_h":0.0,"[B]_SBPase_h":10.1430206957,"[M]_STK_h":0.0007045354,"[B]_STK_h":10.1430206957,"[M]_Ru5PE_h":0.0014090709,"[B]_Ru5PE_h":20.2997798327,"[M]_R5PI_h":-0.0014090709,"[B]_R5PI_h":10.1382650815,"[M]_Ru5PK_h":-0.0,"[B]_Ru5PK_h":30.4380449141,"[M]_PGI_h":-0.0014090709,"[B]_PGI_h":2.4591277105,"[M]_PGM_h":0.0,"[B]_PGM_h":2.3249669749,"[M]_AGPase_h":0.0,"[B]_AGPase_h":2.3249669749,"[M]_StS_h1":0.0,"[B]_StS_h1":1.1624834875,"[M]_StS_h2":0.0,"[B]_StS_h2":1.1624834875,"[M]_StS_h3":0.0,"[B]_StS_h3":0.0,"[M]_bAMY1_h":0.0,"[B]_bAMY1_h":0.0,"[M]_bAMY2_h":0.0,"[B]_bAMY2_h":0.0,"[M]_DPE11_h":0.0,"[B]_DPE11_h":0.0,"[M]_DPE12_h":0.0,"[B]_DPE12_h":0.0,"[M]_DPE13_h":0.0,"[B]_DPE13_h":0.0,"[M]_DPE2_c":0.0,"[B]_DPE2_c":0.0,"[M]_HEXK_c":0.0,"[B]_HEXK_c":0.0,"[M]_StP1_h":0.0,"[B]_StP1_h":0.0,"[M]_StP21_c":0.0,"[B]_StP21_c":0.0,"[M]_TPI_c":0.0,"[B]_TPI_c":0.0,"[M]_FBPA_c":0.0,"[B]_FBPA_c":2.1922153102,"[M]_FBPase_c":0.0,"[B]_FBPase_c":2.1922153102,"[M]_F6PK2_c":0.0,"[B]_F6PK2_c":0.0,"[M]_F26BPPh_c":0.0,"[B]_F26BPPh_c":0.0,"[M]_PGI_c":0.0,"[B]_PGI_c":1.0297318227,"[M]_PGM_c":0.0,"[B]_PGM_c":1.1624834875,"[M]_UGPase_c":-5.5388468e-16,"[B]_UGPase_c":1.1624834875,"[M]_S6PS_c":0.0,"[B]_S6PS_c":1.1624834875,"[M]_S6PPh_c":0.0,"[B]_S6PPh_c":1.1624834875,"[M]_SucS_c":0.0,"[B]_SucS_c":0.0,"[M]_FrcFD_c":0.0,"[B]_FrcFD_c":0.0,"[M]_FrcK_c":0.0,"[B]_FrcK_c":0.0,"[M]_TPS_c":0.0,"[B]_TPS_c":0.0,"[M]_TPP_c":0.0,"[B]_TPP_c":0.0,"[M]_CeS_c1":0.0,"[B]_CeS_c1":0.0,"[M]_CeS_c2":0.0,"[B]_CeS_c2":0.0,"[M]_CeS_c3":0.0,"[B]_CeS_c3":0.0,"[M]_MalDH1_c":0.8036988111,"[B]_MalDH1_c":0.0,"[M]_PEPC1_c":0.0,"[B]_PEPC1_c":1.5337250583,"[M]_PEPC2_c":-30.2948480845,"[B]_PEPC2_c":0.0,"[M]_Enol_c":7.328863027e-16,"[B]_Enol_c":-0.6795244386,"[M]_PGAM_c":0.0,"[B]_PGAM_c":-0.6795244386,"[M]_PGAK_c":0.0,"[B]_PGAK_c":0.2457067371,"[M]_GAPDH2_c":-0.0,"[B]_GAPDH2_c":-0.2457067371,"[M]_GAPDH3_c":0.0,"[B]_GAPDH3_c":0.0,"[M]_F6PK1_c":0.0,"[B]_F6PK1_c":0.0,"[M]_F6PK1_h":0.0,"[B]_F6PK1_h":0.0,"[M]_GAPDH2_h":0.0,"[B]_GAPDH2_h":-0.0464993395,"[M]_PGAM_h":-0.0,"[B]_PGAM_h":0.0919418758,"[M]_Enol_h":0.0,"[B]_Enol_h":0.0919418758,"[M]_PyrK_c":0.0,"[B]_PyrK_c":2.2153631032,"[M]_PyrK_h":0.0,"[B]_PyrK_h":0.0,"[M]_PyrDH1_m":0.0,"[B]_PyrDH1_m":0.2441215324,"[M]_PyrDH2_m":0.0,"[B]_PyrDH2_m":0.2441215324,"[M]_DHLAcT_m":0.0,"[B]_DHLAcT_m":0.2441215324,"[M]_DHLDH2_m":0.0,"[B]_DHLDH2_m":0.2441215324,"[M]_CitS_m":0.0,"[B]_CitS_m":0.2441215324,"[M]_cACNDHA_m":0.0,"[B]_cACNDHA_m":-2.895797876e-16,"[M]_cACNHA_m":0.0,"[B]_cACNHA_m":-2.895797876e-16,"[M]_iCitDHNAD_m":0.0,"[B]_iCitDHNAD_m":0.0,"[M]_KGDH_m":0.0,"[B]_KGDH_m":7.192433059e-32,"[M]_DHLST_m":0.0,"[B]_DHLST_m":0.0,"[M]_SCACoAL_m":0.0,"[B]_SCACoAL_m":0.0,"[M]_cplx2_m":0.0,"[B]_cplx2_m":0.0,"[M]_FumHA_m":0.0,"[B]_FumHA_m":0.0,"[M]_MalDH1_m":0.569806646,"[B]_MalDH1_m":-0.2235883342,"[M]_MalDH2_m":0.0,"[B]_MalDH2_m":0.2441215324,"[M]_cplx1_m":0.569806646,"[B]_cplx1_m":0.26782514,"[M]_cplx3_m":0.569806646,"[B]_cplx3_m":0.26782514,"[M]_cplx4_m":0.284903323,"[B]_cplx4_m":0.13391257,"[M]_cplx5_m":1.8993554865,"[B]_cplx5_m":0.8927504667,"[M]_RBO_h":-0.0,"[B]_RBO_h":-0.0,"[M]_PGP_h":-0.0,"[B]_PGP_h":-0.0,"[M]_GCAO_p":0.0,"[B]_GCAO_p":0.0,"[M]_CAT_p":0.0,"[B]_CAT_p":0.0,"[M]_GGAT_p":0.0,"[B]_GGAT_p":0.0,"[M]_GlyDH_m":0.0,"[B]_GlyDH_m":0.0031704095,"[M]_AMT_m":2.156046828e-17,"[B]_AMT_m":0.0031704095,"[M]_DHLDH1_m":2.156046828e-17,"[B]_DHLDH1_m":0.0031704095,"[M]_GlyHMT_m":4.062157894e-17,"[B]_GlyHMT_m":0.0031704095,"[M]_SGAT_p":0.0,"[B]_SGAT_p":0.0,"[M]_GCEADH_p":0.0,"[B]_GCEADH_p":0.0,"[M]_MalDH1_p":0.0,"[B]_MalDH1_p":0.0,"[M]_GCEAK_h":0.0,"[B]_GCEAK_h":0.0,"[M]_G6PDH_h":0.0,"[B]_G6PDH_h":0.0,"[M]_6PGL_h":0.0,"[B]_6PGL_h":0.0,"[M]_6PGDHNAD_h":0.0,"[B]_6PGDHNAD_h":0.0,"[M]_6PGDHNADP_h":0.0,"[B]_6PGDHNADP_h":0.0,"[M]_TA_h":-0.0007045354,"[B]_TA_h":0.0,"[M]_DAHPS_h":0.0,"[B]_DAHPS_h":0.0137384412,"[M]_DHQS_h":0.0,"[B]_DHQS_h":0.0137384412,"[M]_DHQDH_h":0.0,"[B]_DHQDH_h":0.0137384412,"[M]_SADH_h":0.0,"[B]_SADH_h":0.0137384412,"[M]_SAK_h":0.0,"[B]_SAK_h":0.0137384412,"[M]_EPSPS_h":0.0,"[B]_EPSPS_h":0.0137384412,"[M]_CHRS_h":0.0,"[B]_CHRS_h":0.0137384412,"[M]_R5PDPK_h":0.0021136063,"[B]_R5PDPK_h":0.0047556143,"[M]_PyrPiDK_h":30.2969616909,"[B]_PyrPiDK_h":-0.0644649934,"[M]_MalDH1_h":0.0,"[B]_MalDH1_h":0.0,"[M]_MalDH3_h":29.4973017079,"[B]_MalDH3_h":0.0,"[M]_MalDH4_h":0.0,"[B]_MalDH4_h":28.1138310844,"[M]_CitS_c":0.0,"[B]_CitS_c":0.0,"[M]_CitS_h":0.0,"[B]_CitS_h":0.0,"[M]_cACNDHA_c":0.0,"[B]_cACNDHA_c":0.2441215324,"[M]_cACNDHA_h":0.0,"[B]_cACNDHA_h":0.0,"[M]_cACNHA_c":0.0,"[B]_cACNHA_c":0.2441215324,"[M]_cACNHA_h":0.0,"[B]_cACNHA_h":0.0,"[M]_iCitDHNAD_c":0.0,"[B]_iCitDHNAD_c":0.2393659181,"[M]_iCitDHNADP_c":0.0,"[B]_iCitDHNADP_c":0.0047556143,"[M]_iCitDHNADP_h":0.0,"[B]_iCitDHNADP_h":0.0,"[M]_iCitDHNADP_m":0.0,"[B]_iCitDHNADP_m":0.0,"[M]_iCitL_p":0.0,"[B]_iCitL_p":0.0,"[M]_ATPCitL_c":0.0,"[B]_ATPCitL_c":0.0,"[M]_ACoAS_h":0.0036988111,"[B]_ACoAS_h":0.006340819,"[M]_ACoAC_h":0.0,"[B]_ACoAC_h":1.210047192e-18,"[M]_ACPM_h":0.0,"[B]_ACPM_h":0.0,"[M]_PPiase_h":30.3170409511,"[B]_PPiase_h":2.2715984148,"[M]_PPIase_c":0.0,"[B]_PPIase_c":1.2158520476,"[M]_PPIF6PK_c":0.0,"[B]_PPIF6PK_c":0.0,"[M]_ForDH_h":0.0021136063,"[B]_ForDH_h":-0.0,"[M]_ForTHFL_h":0.0021136063,"[B]_ForTHFL_h":-0.0,"[M]_DHFR_c":0.0,"[B]_DHFR_c":0.0,"[M]_TRXR_c":0.0,"[B]_TRXR_c":0.0,"[M]_ADNK_c":0.0,"[B]_ADNK_c":0.0,"[M]_ADNN_c":0.0,"[B]_ADNN_c":0.0,"[M]_ADPRPPT_c":0.0,"[B]_ADPRPPT_c":0.0,"[M]_RibK_h":0.0,"[B]_RibK_h":0.0,"[M]_NO3R1_c":0.8,"[B]_NO3R1_c":0.0,"[M]_NO3R2_c":3.975267961e-17,"[B]_NO3R2_c":0.0,"[M]_NO2R_h":0.8,"[B]_NO2R_h":0.0,"[M]_ATPSL_h":0.0036988111,"[B]_ATPSL_h":0.0,"[M]_APSR_h":0.0036988111,"[B]_APSR_h":0.0,"[M]_GSSGR_h":0.0036988111,"[B]_GSSGR_h":0.0,"[M]_SO3R_h":0.0036988111,"[B]_SO3R_h":0.0,"[M]_HCO3DHA_c":30.2948480845,"[B]_HCO3DHA_c":0.0,"[M]_HCO3DHA_h":0.0084544254,"[B]_HCO3DHA_h":1.210047192e-18,"[M]_AlaTA_h":0.0,"[B]_AlaTA_h":0.0,"[M]_AlaTA_m":0.0,"[B]_AlaTA_m":0.0,"[M]_AlaTA_p":0.0,"[B]_AlaTA_p":0.0,"[M]_AGluK":0.0084544254,"[B]_AGluK":0.0,"[M]_AGluPR_h":0.0084544254,"[B]_AGluPR_h":0.0,"[M]_AOrnTA_h":0.0084544254,"[B]_AOrnTA_h":0.0,"[M]_AOrnAGluAcT_h":0.0084544254,"[B]_AOrnAGluAcT_h":0.0,"[M]_CBPS_h":0.0084544254,"[B]_CBPS_h":0.0,"[M]_OrnCMT_h":0.0084544254,"[B]_OrnCMT_h":0.0,"[M]_ArgSCAS_h":0.0084544254,"[B]_ArgSCAS_h":0.0,"[M]_ArgSCAL_h":0.0084544254,"[B]_ArgSCAL_h":0.0,"[M]_FumHA_c":0.0,"[B]_FumHA_c":0.0105680317,"[M]_AsnS_c":-0.0,"[B]_AsnS_c":0.0533685601,"[M]_AspAT_c":0.0,"[B]_AspAT_c":-0.2309114927,"[M]_AspAT_h":0.5453104359,"[B]_AspAT_h":-0.0935270806,"[M]_AspAT_m":0.0,"[B]_AspAT_m":1.068472596e-16,"[M]_AspAT_p":0.0,"[B]_AspAT_p":0.0,"[M]_AspAT2_c":1.6257413978,"[B]_AspAT2_c":-1.6769963516,"[M]_AspAT2_h":0.0,"[B]_AspAT2_h":-2.14478334e-16,"[M]_AspAT2_m":0.0,"[B]_AspAT2_m":0.0,"[M]_AspAT2_p":0.0,"[B]_AspAT2_p":0.0,"[M]_Asnase_c":0.0,"[B]_Asnase_c":0.0,"[M]_SerAcT_c":0.0,"[B]_SerAcT_c":0.0,"[M]_SerAcT_h":0.0036988111,"[B]_SerAcT_h":0.0,"[M]_SerAcT_m":0.0,"[B]_SerAcT_m":0.0,"[M]_CysS_c":0.0,"[B]_CysS_c":0.0,"[M]_CysS_h":0.0036988111,"[B]_CysS_h":0.0,"[M]_CysS_m":0.0,"[B]_CysS_m":0.0,"[M]_GluDH3NADP_c":0.0,"[B]_GluDH3NADP_c":-0.0047556143,"[M]_Glnase_c":0.0,"[B]_Glnase_c":0.0,"[M]_GluSNAD_h":0.0,"[B]_GluSNAD_h":0.0,"[M]_GluSFd_h":0.564332893,"[B]_GluSFd_h":0.0,"[M]_GluDH1NAD_m":0.0,"[B]_GluDH1NAD_m":0.0,"[M]_GluDH1NADP_m":0.0,"[B]_GluDH1NADP_m":1.236644349e-16,"[M]_GluDC_c":0.0,"[B]_GluDC_c":0.0,"[M]_GABATA1_m":0.0,"[B]_GABATA1_m":0.0,"[M]_GABATA2_m":0.0,"[B]_GABATA2_m":0.0,"[M]_SCASeADH_m":0.0,"[B]_SCASeADH_m":0.0,"[M]_GlnS_c":0.2287978864,"[B]_GlnS_c":0.0,"[M]_GlnS_h":0.5749009247,"[B]_GlnS_h":0.0047556143,"[M]_GlnS_m":0.0,"[B]_GlnS_m":0.0,"[M]_ThrA_c":0.0,"[B]_ThrA_c":0.006340819,"[M]_ACDOxRed_c":0.0,"[B]_ACDOxRed_c":0.006340819,"[M]_GCAO_h":0.0,"[B]_GCAO_h":-0.0,"[M]_CAT_h":0.0,"[B]_CAT_h":-0.0,"[M]_GGAT_h":0.0,"[B]_GGAT_h":-0.0,"[M]_ATPPRT_h":0.0021136063,"[B]_ATPPRT_h":0.0,"[M]_PrATPDP_h":0.0021136063,"[B]_PrATPDP_h":0.0,"[M]_PrAMPCy_h":0.0021136063,"[B]_PrAMPCy_h":0.0,"[M]_PAICARPI_h":0.0021136063,"[B]_PAICARPI_h":0.0,"[M]_IGPS_h":0.0021136063,"[B]_IGPS_h":0.0,"[M]_IGPDA_h":0.0021136063,"[B]_IGPDA_h":0.0,"[M]_HisolPTA_h":0.0021136063,"[B]_HisolPTA_h":0.0,"[M]_HisolPP_h":0.0021136063,"[B]_HisolPP_h":0.0,"[M]_HisolPDH_h":0.0021136063,"[B]_HisolPDH_h":0.0,"[M]_HisalPDH_h":0.0021136063,"[B]_HisalPDH_h":0.0,"[M]_ThrDA_h":0.0,"[B]_ThrDA_h":0.006340819,"[M]_ALS1_h":0.0,"[B]_ALS1_h":0.0253632761,"[M]_ALS2_h":0.0,"[B]_ALS2_h":0.006340819,"[M]_KARI12_h":0.0,"[B]_KARI12_h":0.006340819,"[M]_DHADA1_h":0.0,"[B]_DHADA1_h":0.006340819,"[M]_BAATA1_h":0.0,"[B]_BAATA1_h":0.006340819,"[M]_ALS3_h":0.0,"[B]_ALS3_h":0.0190224571,"[M]_KARI34_h":0.0,"[B]_KARI34_h":0.0190224571,"[M]_DHADA2_h":0.0,"[B]_DHADA2_h":0.0190224571,"[M]_2IPMS_h":0.0,"[B]_2IPMS_h":0.006340819,"[M]_3IPMDA1_h":0.0,"[B]_3IPMDA1_h":0.006340819,"[M]_3IPMDA2_h":0.0,"[B]_3IPMDA2_h":0.006340819,"[M]_3IPMDH_h":0.0,"[B]_3IPMDH_h":0.006340819,"[M]_IPODC_h":0.0,"[B]_IPODC_h":0.006340819,"[M]_BAATA2_h":0.0,"[B]_BAATA2_h":0.006340819,"[M]_AspK_h":0.0459709379,"[B]_AspK_h":0.0095112285,"[M]_Asp_DASH_SeADH_h":0.0459709379,"[B]_Asp_DASH_SeADH_h":0.0095112285,"[M]_DHDS_h":0.0,"[B]_DHDS_h":0.0095112285,"[M]_DHDRNAD_h":0.0,"[B]_DHDRNAD_h":0.0095112285,"[M]_DHDRNADP_h":0.0,"[B]_DHDRNADP_h":0.0,"[M]_DAPAT_h":0.0,"[B]_DAPAT_h":0.0095112285,"[M]_DAPE_h":0.0,"[B]_DAPE_h":0.0095112285,"[M]_DAPDC_h":0.0,"[B]_DAPDC_h":0.0095112285,"[M]_HSerDHNADP_h":0.0438573316,"[B]_HSerDHNADP_h":0.0,"[M]_HSerDHNAD_h":0.0021136063,"[B]_HSerDHNAD_h":0.0,"[M]_HSerK_h":0.0459709379,"[B]_HSerK_h":0.0,"[M]_CTHS_h":0.0036988111,"[B]_CTHS_h":0.0,"[M]_CTHL_h":0.0036988111,"[B]_CTHL_h":0.0,"[M]_5M_DASH_THFOR_c":0.0036988111,"[B]_5M_DASH_THFOR_c":0.0,"[M]_MetS_c":0.0036988111,"[B]_MetS_c":0.0,"[M]_GlyHMT_c":-0.0036988111,"[B]_GlyHMT_c":0.0,"[M]_MetAdT_c":0.0,"[B]_MetAdT_c":0.0,"[M]_HCysMT_c":0.0,"[B]_HCysMT_c":0.0,"[M]_Cysase_c":0.0,"[B]_Cysase_c":0.0,"[M]_CHRM_h":0.0,"[B]_CHRM_h":0.0089828269,"[M]_GPAT_h":0.0,"[B]_GPAT_h":0.0089828269,"[M]_AGNDA_h":0.0,"[B]_AGNDA_h":0.0058124174,"[M]_Arginase_m":0.0,"[B]_Arginase_m":0.0,"[M]_Urease_m":0.0,"[B]_Urease_m":0.0,"[M]_OrnAT_m":0.0,"[B]_OrnAT_m":0.0,"[M]_GluK_c":0.0,"[B]_GluK_c":0.0,"[M]_GluK_h":-4.386330189e-32,"[B]_GluK_h":0.0,"[M]_GluK_m":0.0,"[B]_GluK_m":-1.248816158e-16,"[M]_GluSeADH_c":0.0,"[B]_GluSeADH_c":0.0,"[M]_GluSeADH_h":-4.386330189e-32,"[B]_GluSeADH_h":0.0,"[M]_GluSeADH_m":0.0,"[B]_GluSeADH_m":2.90733966e-17,"[M]_GluSeADA_c":0.0,"[B]_GluSeADA_c":0.0,"[M]_GluSeADA_h":-4.386330189e-32,"[B]_GluSeADA_h":0.0,"[M]_GluSeADA_m":0.0,"[B]_GluSeADA_m":-1.248816158e-16,"[M]_P5CRNAD_c":0.0,"[B]_P5CRNAD_c":0.0,"[M]_ProDHNAD_m":-1.248816158e-16,"[B]_ProDHNAD_m":-0.0,"[M]_ProDHNADP_m":0.0,"[B]_ProDHNADP_m":0.0,"[M]_P5CDHNAD_h":0.0,"[B]_P5CDHNAD_h":0.0,"[M]_P5CDHNADP_h":0.0,"[B]_P5CDHNADP_h":0.0,"[M]_P5CDHNAD_m":-1.248816158e-16,"[B]_P5CDHNAD_m":0.0,"[M]_P5CDHNADP_m":0.0,"[B]_P5CDHNADP_m":0.0,"[M]_PGADH_h":0.0,"[B]_PGADH_h":0.049669749,"[M]_PSerAT_h":0.0,"[B]_PSerAT_h":0.049669749,"[M]_PSerP_h":0.0,"[B]_PSerP_h":0.049669749,"[M]_SerRM_c":0.0,"[B]_SerRM_c":0.0,"[M]_ThrS_h":0.0422721268,"[B]_ThrS_h":0.0,"[M]_ANTS_h":0.0,"[B]_ANTS_h":0.0047556143,"[M]_ANTPRT_h":0.0,"[B]_ANTPRT_h":0.0047556143,"[M]_PRANTI_h":0.0,"[B]_PRANTI_h":0.0047556143,"[M]_IndGPS_h":0.0,"[B]_IndGPS_h":0.0047556143,"[M]_IndGPL_h":0.0,"[B]_IndGPL_h":0.0047556143,"[M]_TrpS_h":0.0,"[B]_TrpS_h":0.0047556143,"[M]_AGNDH_h":0.0,"[B]_AGNDH_h":0.0031704095,"[M]_BAATA3_h":0.0,"[B]_BAATA3_h":0.012681638,"[M]_ATase_h":0.0,"[B]_ATase_h":0.0,"[M]_PRAGlyL_h":0.0,"[B]_PRAGlyL_h":-0.0,"[M]_GARFT_h":0.0,"[B]_GARFT_h":-0.0,"[M]_FGAMS_h":0.0,"[B]_FGAMS_h":-0.0,"[M]_FGAMCL_h":0.0,"[B]_FGAMCL_h":-0.0,"[M]_AIRC_h":0.0,"[B]_AIRC_h":-0.0,"[M]_SAICARS_h":0.0,"[B]_SAICARS_h":-0.0,"[M]_DCAMPL1_h":0.0,"[B]_DCAMPL1_h":-0.0,"[M]_AICARFT_h":0.0021136063,"[B]_AICARFT_h":-0.0,"[M]_IMPCH_h":0.0021136063,"[B]_IMPCH_h":-0.0,"[M]_AMPDA_c":0.0,"[B]_AMPDA_c":0.0,"[M]_IMPDH_c":0.0,"[B]_IMPDH_c":0.0,"[M]_GMPS_c":0.0,"[B]_GMPS_c":0.0,"[M]_DCAMPS_h":0.0021136063,"[B]_DCAMPS_h":-0.0,"[M]_DCAMPL2_h":0.0021136063,"[B]_DCAMPL2_h":-0.0,"[M]_AspCT_h":0.0,"[B]_AspCT_h":0.0,"[M]_DHOase_h":0.0,"[B]_DHOase_h":0.0,"[M]_DHODH_m":0.0,"[B]_DHODH_m":0.0,"[M]_OROPRT_c":0.0,"[B]_OROPRT_c":0.0,"[M]_OMPDC_c":0.0,"[B]_OMPDC_c":0.0,"[M]_CTPS_c":0.0,"[B]_CTPS_c":0.0,"[M]_AMPK_c":-0.0,"[B]_AMPK_c":0.0,"[M]_AMPK_h":30.3170409511,"[B]_AMPK_h":0.0,"[M]_GMPK_c":0.0,"[B]_GMPK_c":0.0,"[M]_NMPK_c":0.0,"[B]_NMPK_c":0.0,"[M]_CTPP_c":0.0,"[B]_CTPP_c":0.0,"[M]_ADPR_c":0.0,"[B]_ADPR_c":0.0,"[M]_CDPR_c":0.0,"[B]_CDPR_c":0.0,"[M]_GDPR_c":0.0,"[B]_GDPR_c":0.0,"[M]_UDPR_c":0.0,"[B]_UDPR_c":0.0,"[M]_dUTPP_c":0.0,"[B]_dUTPP_c":0.0,"[M]_dTMPS_c":0.0,"[B]_dTMPS_c":0.0,"[M]_dTMPK_c":0.0,"[B]_dTMPK_c":0.0,"[M]_GDPK_c":0.0,"[B]_GDPK_c":0.0,"[M]_GDPK_h":0.0021136063,"[B]_GDPK_h":-0.0,"[M]_UDPK_c":0.0,"[B]_UDPK_c":1.1624834875,"[M]_dADPK_c":0.0,"[B]_dADPK_c":0.0,"[M]_dCDPK_c":0.0,"[B]_dCDPK_c":0.0,"[M]_dGDPK_c":0.0,"[B]_dGDPK_c":0.0,"[M]_dTDPK_c":0.0,"[B]_dTDPK_c":0.0,"[M]_dUDPK_c":0.0,"[B]_dUDPK_c":0.0,"[M]_Tr_SO4":0.0036988111,"[B]_Tr_SO4":0.0,"[M]_Tr_NO2":0.8,"[B]_Tr_NO2":0.0,"[M]_Tr_NTT":0.0,"[B]_Tr_NTT":0.0,"[M]_Tr_AAC":1.8902442993,"[B]_Tr_AAC":0.8836392795,"[M]_Tr_BT11":0.0,"[B]_Tr_BT11":-0.0533685601,"[M]_Tr_BT12":0.0,"[B]_Tr_BT12":0.1067371202,"[M]_Tr_BT13":-0.0,"[B]_Tr_BT13":-0.0533685601,"[M]_Tr_NDT1":0.0,"[B]_Tr_NDT1":0.0,"[M]_Tr_NDT2":-8.137083142e-19,"[B]_Tr_NDT2":0.0,"[M]_Tr_TPT1":-4.1394284187,"[B]_Tr_TPT1":5.0646595944,"[M]_Tr_TPT2":1.9465085731,"[B]_Tr_TPT2":0.0,"[M]_Tr_TPT3":2.1922153102,"[B]_Tr_TPT3":0.0,"[M]_Tr_PPT":-30.2969616909,"[B]_Tr_PPT":0.0,"[M]_Tr_GCA1":-0.0,"[B]_Tr_GCA1":0.0,"[M]_Tr_GCEA1":0.0,"[B]_Tr_GCEA1":0.0,"[M]_Tr_GPT1":0.0014090709,"[B]_Tr_GPT1":-0.1341607356,"[M]_Tr_pGlc":0.0,"[B]_Tr_pGlc":0.0,"[M]_Tr_Mex1":0.0,"[B]_Tr_Mex1":0.0,"[M]_Tr_PLT5":0.0,"[B]_Tr_PLT5":0.0,"[M]_Tr_DIC1":0.0,"[B]_Tr_DIC1":0.0205331981,"[M]_Tr_DIC2":0.0,"[B]_Tr_DIC2":0.0,"[M]_Tr_DIT1":0.0084544254,"[B]_Tr_DIT1":-5.794774138e-17,"[M]_Tr_DIT2":0.0,"[B]_Tr_DIT2":0.0,"[M]_Tr_DTC1A":0.0,"[B]_Tr_DTC1A":0.0,"[M]_Tr_DTC1B":0.0,"[B]_Tr_DTC1B":5.747650705e-16,"[M]_Tr_DTC1C":0.0,"[B]_Tr_DTC1C":0.0,"[M]_Tr_DTC2A":0.0,"[B]_Tr_DTC2A":0.0,"[M]_Tr_DTC2B":0.0,"[B]_Tr_DTC2B":0.0,"[M]_Tr_DTC2C":0.0,"[B]_Tr_DTC2C":0.0,"[M]_Tr_DTC3A":0.0,"[B]_Tr_DTC3A":0.2441215324,"[M]_Tr_DTC3B":0.0,"[B]_Tr_DTC3B":0.0,"[M]_Tr_DTC3C":0.0,"[B]_Tr_DTC3C":0.0,"[M]_Tr_DTC4A":0.0,"[B]_Tr_DTC4A":0.0,"[M]_Tr_DTC4B":0.0,"[B]_Tr_DTC4B":0.0,"[M]_Tr_DTC4C":0.0,"[B]_Tr_DTC4C":0.0,"[M]_Tr_SFC":0.0,"[B]_Tr_SFC":0.0,"[M]_Tr_BAC1":0.0,"[B]_Tr_BAC1":0.0,"[M]_Tr_BAC2":0.0,"[B]_Tr_BAC2":0.0,"[M]_Tr_ProU":0.0,"[B]_Tr_ProU":-0.0,"[M]_Tr_ProA":-1.248816158e-16,"[B]_Tr_ProA":0.0,"[M]_Tr_P5C1":-4.386330189e-32,"[B]_Tr_P5C1":8.638449081e-17,"[M]_Tr_P5C2":1.622618963e-32,"[B]_Tr_P5C2":0.0,"[M]_Tr_PRPP":0.0,"[B]_Tr_PRPP":0.0,"[M]_Tr_Fum":0.0105680317,"[B]_Tr_Fum":-0.0,"[M]_Tr_HCys":0.0036988111,"[B]_Tr_HCys":0.0,"[M]_Tr_ORO":0.0,"[B]_Tr_ORO":0.0,"[M]_Tr_DHO1":0.0,"[B]_Tr_DHO1":0.0,"[M]_Tr_DHO2":0.0,"[B]_Tr_DHO2":0.0,"[M]_Tr_GlySer":-5.02837293e-17,"[B]_Tr_GlySer":0.006340819,"[M]_Tr_O2h":-18.3542963711,"[B]_Tr_O2h":-13.7774653608,"[M]_Tr_O2m":0.284903323,"[B]_Tr_O2m":0.13391257,"[M]_Tr_O2p":0.0,"[B]_Tr_O2p":0.0,"[M]_Tr_CO2h":0.0105680317,"[B]_Tr_CO2h":2.2692600649,"[M]_Tr_CO2m":0.0,"[B]_Tr_CO2m":-0.4914134742,"[M]_Tr_H2Oh":0.0117006511,"[B]_Tr_H2Oh":-4.2542630392,"[M]_Tr_H2Om":-2.4600509453,"[B]_Tr_H2Om":-0.9041724776,"[M]_Tr_H2Op":0.0,"[B]_Tr_H2Op":0.0,"[M]_Tr_Hp":0.0,"[B]_Tr_Hp":0.0,"[M]_Tr_NH41":-0.2287978864,"[B]_Tr_NH41":-0.0015852048,"[M]_Tr_NH42":-2.156046828e-17,"[B]_Tr_NH42":-0.0031704095,"[M]_Tr_H2S1":0.0,"[B]_Tr_H2S1":0.0,"[M]_Tr_H2S2":0.0,"[B]_Tr_H2S2":0.0,"[M]_Tr_AC1":0.0,"[B]_Tr_AC1":0.006340819,"[M]_Tr_AC2":0.0,"[B]_Tr_AC2":0.0,"[M]_Tr_Pyr1":0.0,"[B]_Tr_Pyr1":0.0,"[M]_Tr_Pyr_H_hc":30.3582562748,"[B]_Tr_Pyr_H_hc":-0.0058124174,"[M]_Tr_Pyr_Na_hc":0.0,"[B]_Tr_Pyr_Na_hc":0.0,"[M]_Tr_Pyr2":0.0,"[B]_Tr_Pyr2":0.0,"[M]_Tr_Pyr3":0.0,"[B]_Tr_Pyr3":0.0,"[M]_Tr_GCA2":0.0,"[B]_Tr_GCA2":0.0,"[M]_Tr_GCEA2":0.0,"[B]_Tr_GCEA2":0.0,"[M]_Tr_Mal":0.0,"[B]_Tr_Mal":0.0,"[M]_Tr_OAA":0.0,"[B]_Tr_OAA":0.0,"[M]_Tr_KG":0.0,"[B]_Tr_KG":0.0,"[M]_Tr_Ala1":0.0,"[B]_Tr_Ala1":0.0,"[M]_Tr_Arg1":0.0,"[B]_Tr_Arg1":0.0,"[M]_Tr_Asn1":0.0,"[B]_Tr_Asn1":0.0,"[M]_Tr_Asp":0.0,"[B]_Tr_Asp":0.0,"[M]_Tr_Cys":0.0,"[B]_Tr_Cys":0.0,"[M]_Tr_Glu1":0.0,"[B]_Tr_Glu1":0.0,"[M]_Tr_Gln":0.0,"[B]_Tr_Gln":0.0,"[M]_Tr_Gly":0.0,"[B]_Tr_Gly":0.0,"[M]_Tr_His1":0.0,"[B]_Tr_His1":0.0,"[M]_Tr_Ile1":0.0,"[B]_Tr_Ile1":0.0,"[M]_Tr_Leu1":0.0,"[B]_Tr_Leu1":0.0,"[M]_Tr_Lys1":0.0,"[B]_Tr_Lys1":0.0,"[M]_Tr_Met1":0.0,"[B]_Tr_Met1":0.0,"[M]_Tr_Phe1":0.0,"[B]_Tr_Phe1":0.0,"[M]_Tr_Pro1":0.0,"[B]_Tr_Pro1":0.0,"[M]_Tr_Ser1":0.0,"[B]_Tr_Ser1":0.0,"[M]_Tr_Thr1":0.0,"[B]_Tr_Thr1":0.0,"[M]_Tr_Trp1":0.0,"[B]_Tr_Trp1":0.0,"[M]_Tr_Tyr1":0.0,"[B]_Tr_Tyr1":0.0,"[M]_Tr_Val1":0.0,"[B]_Tr_Val1":0.0,"[M]_Tr_Ala2":0.0,"[B]_Tr_Ala2":0.0,"[M]_Tr_Arg2":0.0084544254,"[B]_Tr_Arg2":0.0,"[M]_Tr_Asn2":0.0,"[B]_Tr_Asn2":0.0,"[M]_Tr_Asn3":0.0,"[B]_Tr_Asn3":0.0,"[M]_Tr_Glu2":0.0,"[B]_Tr_Glu2":0.0,"[M]_Tr_His2":0.0021136063,"[B]_Tr_His2":0.0,"[M]_Tr_His3":0.0,"[B]_Tr_His3":0.0,"[M]_Tr_Ile2":0.0,"[B]_Tr_Ile2":0.006340819,"[M]_Tr_Ile3":0.0,"[B]_Tr_Ile3":0.0,"[M]_Tr_Leu2":0.0,"[B]_Tr_Leu2":0.006340819,"[M]_Tr_Leu3":0.0,"[B]_Tr_Leu3":0.0,"[M]_Tr_Lys2":0.0,"[B]_Tr_Lys2":0.0095112285,"[M]_Tr_Met2":0.0,"[B]_Tr_Met2":0.0,"[M]_Tr_Met3":0.0,"[B]_Tr_Met3":0.0,"[M]_Tr_Phe2":0.0,"[B]_Tr_Phe2":0.0058124174,"[M]_Tr_Phe3":0.0,"[B]_Tr_Phe3":0.0,"[M]_Tr_Pro2":0.0,"[B]_Tr_Pro2":0.0,"[M]_Tr_Ser2":-0.0036988111,"[B]_Tr_Ser2":0.0449141347,"[M]_Tr_Ser3":-3.876693657e-17,"[B]_Tr_Ser3":0.0031704095,"[M]_Tr_Thr2":0.0422721268,"[B]_Tr_Thr2":-0.006340819,"[M]_Tr_Thr3":0.0,"[B]_Tr_Thr3":0.0,"[M]_Tr_Trp2":0.0,"[B]_Tr_Trp2":0.0047556143,"[M]_Tr_Trp3":0.0,"[B]_Tr_Trp3":0.0,"[M]_Tr_Tyr2":0.0,"[B]_Tr_Tyr2":0.0031704095,"[M]_Tr_Tyr3":0.0,"[B]_Tr_Tyr3":0.0,"[M]_Tr_Val2":0.0,"[B]_Tr_Val2":0.012681638,"[M]_Tr_Val3":0.0,"[B]_Tr_Val3":0.0,"[M]_Tr_Pi":0.0,"[B]_Tr_Pi":0.0,"[M]_Tr_H_Na_hc":0.0,"[B]_Tr_H_Na_hc":0.0,"[M]_Tr_DIT1_OAA":29.5538406775,"[B]_Tr_DIT1_OAA":0.0095112285,"[M]_Tr_Asp_OAA_hc":0.4887714663,"[B]_Tr_Asp_OAA_hc":-0.1030383091,"[M]_Tr_THF":0.0,"[B]_Tr_THF":0.0,"[M]_Tr_PIC":1.8902442993,"[B]_Tr_PIC":1.1277608118,"[M]_Tr_UCP":-3.7804885986,"[B]_Tr_UCP":0.0,"[M]_Tr_DTC5":-0.569806646,"[B]_Tr_DTC5":0.0,"[M]_Tr_DIC4":0.0,"[B]_Tr_DIC4":0.2235883342,"[M]_Tr_PXN3":0.0,"[B]_Tr_PXN3":0.0,"[M]_Tr_iCit":0.0,"[B]_Tr_iCit":0.0,"[M]_Tr_SCA":0.0,"[B]_Tr_SCA":0.0,"[M]_Si_H_c":-30.2335535007,"[B]_Si_H_c":0.0,"[M]_Si_H_m":0.0,"[B]_Si_H_m":2.2586920332,"[M]_Si_H_h":16.2875651641,"[B]_Si_H_h":70.1474913246,"[M]_Si_H_p":0.0,"[B]_Si_H_p":0.0,"[M]_Im_hnu":157.3941325489,"[B]_Im_hnu":157.3941325489,"[M]_Im_CO2":30.3054161163,"[B]_Im_CO2":0.0,"[M]_Im_H2O":28.7042453921,"[B]_Im_H2O":-1.151537334,"[M]_Im_Pi":0.0,"[B]_Im_Pi":0.0,"[M]_Im_NO3":0.8,"[B]_Im_NO3":0.0,"[M]_Im_NH4":0.0,"[B]_Im_NH4":0.0,"[M]_Im_SO4":0.0036988111,"[B]_Im_SO4":0.0,"[M]_Im_H2S":0.0,"[B]_Im_H2S":0.0,"[M]_Ex_O2":18.0693930481,"[B]_Ex_O2":13.6435527907,"[M]_Ex_Ala_c":0.0,"[B]_Ex_Ala_c":0.0,"[M]_Ex_Ala_h":0.0,"[B]_Ex_Ala_h":0.0,"[M]_Ex_Ala_m":0.0,"[B]_Ex_Ala_m":0.0,"[M]_Ex_Ala_p":0.0,"[B]_Ex_Ala_p":0.0,"[M]_Ex_Arg_c":0.0,"[B]_Ex_Arg_c":0.0,"[M]_Ex_Arg_h":0.0,"[B]_Ex_Arg_h":0.0,"[M]_Ex_Arg_m":0.0,"[B]_Ex_Arg_m":0.0,"[M]_Ex_Arg_p":0.0,"[B]_Ex_Arg_p":0.0,"[M]_Ex_Asn_c":0.0,"[B]_Ex_Asn_c":0.0,"[M]_Ex_Asn_h":0.0,"[B]_Ex_Asn_h":0.0,"[M]_Ex_Asn_m":0.0,"[B]_Ex_Asn_m":0.0,"[M]_Ex_Asn_p":0.0,"[B]_Ex_Asn_p":0.0,"[M]_Ex_Asp_c":0.0,"[B]_Ex_Asp_c":0.0,"[M]_Ex_Asp_h":0.0,"[B]_Ex_Asp_h":0.0,"[M]_Ex_Asp_m":0.0,"[B]_Ex_Asp_m":0.0,"[M]_Ex_Asp_p":0.0,"[B]_Ex_Asp_p":0.0,"[M]_Ex_Cys_c":0.0,"[B]_Ex_Cys_c":0.0,"[M]_Ex_Cys_h":0.0,"[B]_Ex_Cys_h":0.0,"[M]_Ex_Cys_m":0.0,"[B]_Ex_Cys_m":0.0,"[M]_Ex_Cys_p":0.0,"[B]_Ex_Cys_p":0.0,"[M]_Ex_Gln_c":0.0,"[B]_Ex_Gln_c":0.0,"[M]_Ex_Gln_h":0.0,"[B]_Ex_Gln_h":0.0,"[M]_Ex_Gln_m":0.0,"[B]_Ex_Gln_m":0.0,"[M]_Ex_Gln_p":0.0,"[B]_Ex_Gln_p":0.0,"[M]_Ex_Glu_c":0.0,"[B]_Ex_Glu_c":0.0,"[M]_Ex_Glu_h":0.0,"[B]_Ex_Glu_h":0.0,"[M]_Ex_Glu_m":0.0,"[B]_Ex_Glu_m":0.0,"[M]_Ex_Glu_p":0.0,"[B]_Ex_Glu_p":0.0,"[M]_Ex_Gly_c":0.0,"[B]_Ex_Gly_c":0.0,"[M]_Ex_Gly_h":0.0,"[B]_Ex_Gly_h":0.0,"[M]_Ex_Gly_m":0.0,"[B]_Ex_Gly_m":0.0,"[M]_Ex_Gly_p":0.0,"[B]_Ex_Gly_p":0.0,"[M]_Ex_His_c":0.0,"[B]_Ex_His_c":0.0,"[M]_Ex_His_h":0.0,"[B]_Ex_His_h":0.0,"[M]_Ex_His_m":0.0,"[B]_Ex_His_m":0.0,"[M]_Ex_His_p":0.0,"[B]_Ex_His_p":0.0,"[M]_Ex_Ile_c":0.0,"[B]_Ex_Ile_c":0.0,"[M]_Ex_Ile_h":0.0,"[B]_Ex_Ile_h":0.0,"[M]_Ex_Ile_m":0.0,"[B]_Ex_Ile_m":0.0,"[M]_Ex_Ile_p":0.0,"[B]_Ex_Ile_p":0.0,"[M]_Ex_Leu_c":0.0,"[B]_Ex_Leu_c":0.0,"[M]_Ex_Leu_h":0.0,"[B]_Ex_Leu_h":0.0,"[M]_Ex_Leu_m":0.0,"[B]_Ex_Leu_m":0.0,"[M]_Ex_Leu_p":0.0,"[B]_Ex_Leu_p":0.0,"[M]_Ex_Lys_c":0.0,"[B]_Ex_Lys_c":0.0,"[M]_Ex_Lys_h":0.0,"[B]_Ex_Lys_h":0.0,"[M]_Ex_Lys_m":0.0,"[B]_Ex_Lys_m":0.0,"[M]_Ex_Lys_p":0.0,"[B]_Ex_Lys_p":0.0,"[M]_Ex_Met_c":0.0,"[B]_Ex_Met_c":0.0,"[M]_Ex_Met_h":0.0,"[B]_Ex_Met_h":0.0,"[M]_Ex_Met_m":0.0,"[B]_Ex_Met_m":0.0,"[M]_Ex_Met_p":0.0,"[B]_Ex_Met_p":0.0,"[M]_Ex_Phe_c":0.0,"[B]_Ex_Phe_c":0.0,"[M]_Ex_Phe_h":0.0,"[B]_Ex_Phe_h":0.0,"[M]_Ex_Phe_m":0.0,"[B]_Ex_Phe_m":0.0,"[M]_Ex_Phe_p":0.0,"[B]_Ex_Phe_p":0.0,"[M]_Ex_Pro_c":0.0,"[B]_Ex_Pro_c":0.0,"[M]_Ex_Pro_h":0.0,"[B]_Ex_Pro_h":0.0,"[M]_Ex_Pro_m":0.0,"[B]_Ex_Pro_m":0.0,"[M]_Ex_Pro_p":0.0,"[B]_Ex_Pro_p":0.0,"[M]_Ex_Ser_c":0.0,"[B]_Ex_Ser_c":0.0,"[M]_Ex_Ser_h":0.0,"[B]_Ex_Ser_h":0.0,"[M]_Ex_Ser_m":0.0,"[B]_Ex_Ser_m":0.0,"[M]_Ex_Ser_p":0.0,"[B]_Ex_Ser_p":0.0,"[M]_Ex_Thr_c":0.0,"[B]_Ex_Thr_c":0.0,"[M]_Ex_Thr_h":0.0,"[B]_Ex_Thr_h":0.0,"[M]_Ex_Thr_m":0.0,"[B]_Ex_Thr_m":0.0,"[M]_Ex_Thr_p":0.0,"[B]_Ex_Thr_p":0.0,"[M]_Ex_Trp_c":0.0,"[B]_Ex_Trp_c":0.0,"[M]_Ex_Trp_h":0.0,"[B]_Ex_Trp_h":0.0,"[M]_Ex_Trp_m":0.0,"[B]_Ex_Trp_m":0.0,"[M]_Ex_Trp_p":0.0,"[B]_Ex_Trp_p":0.0,"[M]_Ex_Tyr_c":0.0,"[B]_Ex_Tyr_c":0.0,"[M]_Ex_Tyr_h":0.0,"[B]_Ex_Tyr_h":0.0,"[M]_Ex_Tyr_m":0.0,"[B]_Ex_Tyr_m":0.0,"[M]_Ex_Tyr_p":0.0,"[B]_Ex_Tyr_p":0.0,"[M]_Ex_Val_c":0.0,"[B]_Ex_Val_c":0.0,"[M]_Ex_Val_h":0.0,"[B]_Ex_Val_h":0.0,"[M]_Ex_Val_m":0.0,"[B]_Ex_Val_m":0.0,"[M]_Ex_Val_p":0.0,"[B]_Ex_Val_p":0.0,"[M]_Ex_starch":0.0,"[B]_Ex_starch":1.1624834875,"[M]_Ex_Glc":0.0,"[B]_Ex_Glc":0.0,"[M]_Ex_Frc":0.0,"[B]_Ex_Frc":0.0,"[M]_Ex_Suc":0.0,"[B]_Ex_Suc":1.1624834875,"[M]_Ex_cellulose":0.0,"[B]_Ex_cellulose":0.0,"[M]_Ex_Mas":0.0,"[B]_Ex_Mas":0.0,"[M]_Ex_MACP":0.0,"[B]_Ex_MACP":0.0,"[M]_Ex_Tre":0.0,"[B]_Ex_Tre":0.0,"[M]_NGAM_c":0.0503499796,"[B]_NGAM_c":0.0503499796,"[M]_NGAM_h":0.1527070833,"[B]_NGAM_h":0.1527070833,"[M]_NGAM_m":0.0091111872,"[B]_NGAM_m":0.0091111872,"[M]_NDA2_1_m":0.0,"[B]_NDA2_1_m":0.0,"[M]_NDA2_2_m":0.0,"[B]_NDA2_2_m":0.0,"[M]_AOX1A_m":0.0,"[B]_AOX1A_m":0.0,"[M]_NDC1_1_h":0.0,"[B]_NDC1_1_h":0.0,"[M]_NDC1_2_h":0.0,"[B]_NDC1_2_h":0.0,"[M]_AOX4_h":0.0,"[B]_AOX4_h":0.0,"[M]_Ex_AA":0.0,"[B]_Ex_AA":0.5284015852,"[M]_AlaTA_c":0.0,"[B]_AlaTA_c":0.0,"[M]_Tr_Cit_iCit_mc":0.0,"[B]_Tr_Cit_iCit_mc":0.0,"[M]_Tr_KG_Mal_mc":0.0,"[B]_Tr_KG_Mal_mc":0.0,"[M]_Tr_Asp_mc":0.0,"[B]_Tr_Asp_mc":0.0,"[M]_Tr_Asp_Glu_mc":0.0,"[B]_Tr_Asp_Glu_mc":0.0,"[M]_Tr_Pyr_Mal_hc":0.064993395,"[B]_Tr_Pyr_Mal_hc":28.1233423129,"[M]_Tr_Ala_mc":0.0,"[B]_Tr_Ala_mc":0.0,"[MB]_Glc_c":0.0,"[MB]_G6P_c":-0.0014090709,"[MB]_G1P_c":-0.0,"[MB]_GAP_c":1.9465085731,"[MB]_DHAP_c":2.1922153102,"[MB]_F6P_c":-4.632108037e-16,"[MB]_S6P_c":0.0,"[MB]_Suc_c":0.0,"[MB]_Frc_c":0.0,"[MB]_Tre_c":0.0,"[MB]_Mal_c":28.1237962508,"[MB]_PEP_c":0.0021136063,"[MB]_2PGA_c":0.0,"[MB]_PGA_c":-4.1394284187,"[MB]_Pyr_c":-28.667521482,"[MB]_Cit_c":0.0,"[MB]_cACN_c":0.0,"[MB]_iCit_c":0.0,"[MB]_KG_c":-0.0084544254,"[MB]_SCA_c":0.0,"[MB]_Rib_c":0.0,"[MB]_Fum_c":0.0105680317,"[MB]_Gln_c":0.2287978864,"[MB]_Asp_c":2.1145128641,"[MB]_Glu_c":-0.2287978864,"[MB]_Asn_c":-0.0,"[MB]_Ser_c":-0.0073976222,"[MB]_Cys_c":0.0,"[MB]_Thr_c":0.0422721268,"[MB]_Gly_c":0.0036988111,"[MB]_Met_c":0.0036988111,"[MB]_Pro_c":-1.932646906e-16,"[MB]_GCA_c":-0.0,"[MB]_GCEA_c":0.0,"[MB]_Ala_c":-1.6257413978,"[MB]_Arg_c":0.0084544254,"[MB]_Lys_c":0.0,"[MB]_His_c":0.0021136063,"[MB]_Ile_c":0.0,"[MB]_Leu_c":0.0,"[MB]_Phe_c":0.0,"[MB]_Trp_c":0.0,"[MB]_Tyr_c":0.0,"[MB]_Val_c":0.0,"[B]_Tr_CO2h_Ex":-0.0,"[B]_RBC_h_Ex":-0.0,"[MB]_CO2_c":-0.0}
```
