## Supplementary material for "Evolution of C4 photosynthesis predicted by constraint-based modelling": 1.8.json

```
{"[M]_PSII_h":0,"[B]_PSII_h":0,"[M]_Cytb6f1_h":0,"[B]_Cytb6f1_h":0,"[M]_Cytb6f2_h":0,"[B]_Cytb6f2_h":0,"[M]_PGR5PGRL11_h":0,"[B]_PGR5PGRL11_h":0,"[M]_PGR5PGRL12_h":0,"[B]_PGR5PGRL12_h":0,"[M]_NDH1_h":0,"[B]_NDH1_h":0,"[M]_NDH2_h":0,"[B]_NDH2_h":0,"[M]_PSI_h":0,"[B]_PSI_h":0,"[M]_Fd_DASH_NADPR_h":0,"[B]_Fd_DASH_NADPR_h":0,"[M]_ATPase_h":0,"[B]_ATPase_h":0,"[M]_RBC_h":0,"[B]_RBC_h":0,"[M]_PGAK_h":0,"[B]_PGAK_h":0,"[M]_GAPDH1_h":0,"[B]_GAPDH1_h":0,"[M]_TPI_h":0,"[B]_TPI_h":0,"[M]_FBPA_h":0,"[B]_FBPA_h":0,"[M]_FBPase_h":0,"[B]_FBPase_h":0,"[M]_FTK_h":0,"[B]_FTK_h":0,"[M]_SBPA_h":0,"[B]_SBPA_h":0,"[M]_SBPase_h":0,"[B]_SBPase_h":0,"[M]_STK_h":0,"[B]_STK_h":0,"[M]_Ru5PE_h":0,"[B]_Ru5PE_h":0,"[M]_R5PI_h":0,"[B]_R5PI_h":0,"[M]_Ru5PK_h":0,"[B]_Ru5PK_h":0,"[M]_PGI_h":0,"[B]_PGI_h":0,"[M]_PGM_h":0,"[B]_PGM_h":0,"[M]_AGPase_h":0,"[B]_AGPase_h":0,"[M]_StS_h1":0,"[B]_StS_h1":0,"[M]_StS_h2":0,"[B]_StS_h2":0,"[M]_StS_h3":0,"[B]_StS_h3":0,"[M]_bAMY1_h":0,"[B]_bAMY1_h":0,"[M]_bAMY2_h":0,"[B]_bAMY2_h":0,"[M]_DPE11_h":0,"[B]_DPE11_h":0,"[M]_DPE12_h":0,"[B]_DPE12_h":0,"[M]_DPE13_h":0,"[B]_DPE13_h":0,"[M]_DPE2_c":0,"[B]_DPE2_c":0,"[M]_HEXK_c":0,"[B]_HEXK_c":0,"[M]_StP1_h":0,"[B]_StP1_h":0,"[M]_StP21_c":0,"[B]_StP21_c":0,"[M]_TPI_c":0,"[B]_TPI_c":0,"[M]_FBPA_c":0,"[B]_FBPA_c":0,"[M]_FBPase_c":0,"[B]_FBPase_c":0,"[M]_F6PK2_c":0,"[B]_F6PK2_c":0,"[M]_F26BPPh_c":0,"[B]_F26BPPh_c":0,"[M]_PGI_c":0,"[B]_PGI_c":0,"[M]_PGM_c":0,"[B]_PGM_c":0,"[M]_UGPase_c":0,"[B]_UGPase_c":0,"[M]_S6PS_c":0,"[B]_S6PS_c":0,"[M]_S6PPh_c":0,"[B]_S6PPh_c":0,"[M]_SucS_c":0,"[B]_SucS_c":0,"[M]_FrcFD_c":0,"[B]_FrcFD_c":0,"[M]_FrcK_c":0,"[B]_FrcK_c":0,"[M]_TPS_c":0,"[B]_TPS_c":0,"[M]_TPP_c":0,"[B]_TPP_c":0,"[M]_CeS_c1":0,"[B]_CeS_c1":0,"[M]_CeS_c2":0,"[B]_CeS_c2":0,"[M]_CeS_c3":0,"[B]_CeS_c3":0,"[M]_MalDH1_c":0,"[B]_MalDH1_c":0,"[M]_PEPC1_c":0,"[B]_PEPC1_c":0,"[M]_PEPC2_c":0,"[B]_PEPC2_c":0,"[M]_Enol_c":0,"[B]_Enol_c":0,"[M]_PGAM_c":0,"[B]_PGAM_c":0,"[M]_PGAK_c":0,"[B]_PGAK_c":0,"[M]_GAPDH2_c":0,"[B]_GAPDH2_c":0,"[M]_GAPDH3_c":0,"[B]_GAPDH3_c":0,"[M]_F6PK1_c":0,"[B]_F6PK1_c":0,"[M]_F6PK1_h":0,"[B]_F6PK1_h":0,"[M]_GAPDH2_h":0,"[B]_GAPDH2_h":0,"[M]_PGAM_h":0,"[B]_PGAM_h":0,"[M]_Enol_h":0,"[B]_Enol_h":0,"[M]_PyrK_c":0,"[B]_PyrK_c":0,"[M]_PyrK_h":0,"[B]_PyrK_h":0,"[M]_PyrDH1_m":0,"[B]_PyrDH1_m":0,"[M]_PyrDH2_m":0,"[B]_PyrDH2_m":0,"[M]_DHLAcT_m":0,"[B]_DHLAcT_m":0,"[M]_DHLDH2_m":0,"[B]_DHLDH2_m":0,"[M]_CitS_m":0,"[B]_CitS_m":0,"[M]_cACNDHA_m":0,"[B]_cACNDHA_m":0,"[M]_cACNHA_m":0,"[B]_cACNHA_m":0,"[M]_iCitDHNAD_m":0,"[B]_iCitDHNAD_m":0,"[M]_KGDH_m":0,"[B]_KGDH_m":0,"[M]_DHLST_m":0,"[B]_DHLST_m":0,"[M]_SCACoAL_m":0,"[B]_SCACoAL_m":0,"[M]_cplx2_m":0,"[B]_cplx2_m":0,"[M]_FumHA_m":0,"[B]_FumHA_m":0,"[M]_MalDH1_m":0,"[B]_MalDH1_m":0,"[M]_MalDH2_m":0,"[B]_MalDH2_m":0,"[M]_cplx1_m":0,"[B]_cplx1_m":0,"[M]_cplx3_m":0,"[B]_cplx3_m":0,"[M]_cplx4_m":0,"[B]_cplx4_m":0,"[M]_cplx5_m":0,"[B]_cplx5_m":0,"[M]_RBO_h":0,"[B]_RBO_h":0,"[M]_PGP_h":0,"[B]_PGP_h":0,"[M]_GCAO_p":0,"[B]_GCAO_p":0,"[M]_CAT_p":0,"[B]_CAT_p":0,"[M]_GGAT_p":0,"[B]_GGAT_p":0,"[M]_GlyDH_m":0,"[B]_GlyDH_m":0,"[M]_AMT_m":0,"[B]_AMT_m":0,"[M]_DHLDH1_m":0,"[B]_DHLDH1_m":0,"[M]_GlyHMT_m":0,"[B]_GlyHMT_m":0,"[M]_SGAT_p":0,"[B]_SGAT_p":0,"[M]_GCEADH_p":0,"[B]_GCEADH_p":0,"[M]_MalDH1_p":0,"[B]_MalDH1_p":0,"[M]_GCEAK_h":0,"[B]_GCEAK_h":0,"[M]_G6PDH_h":0,"[B]_G6PDH_h":0,"[M]_6PGL_h":0,"[B]_6PGL_h":0,"[M]_6PGDHNAD_h":0,"[B]_6PGDHNAD_h":0,"[M]_6PGDHNADP_h":0,"[B]_6PGDHNADP_h":0,"[M]_TA_h":0,"[B]_TA_h":0,"[M]_DAHPS_h":0,"[B]_DAHPS_h":0,"[M]_DHQS_h":0,"[B]_DHQS_h":0,"[M]_DHQDH_h":0,"[B]_DHQDH_h":0,"[M]_SADH_h":0,"[B]_SADH_h":0,"[M]_SAK_h":0,"[B]_SAK_h":0,"[M]_EPSPS_h":0,"[B]_EPSPS_h":0,"[M]_CHRS_h":0,"[B]_CHRS_h":0,"[M]_R5PDPK_h":0,"[B]_R5PDPK_h":0,"[M]_PyrPiDK_h":0,"[B]_PyrPiDK_h":0,"[M]_MalDH1_h":0,"[B]_MalDH1_h":0,"[M]_MalDH3_h":0,"[B]_MalDH3_h":0,"[M]_MalDH4_h":0,"[B]_MalDH4_h":0,"[M]_CitS_c":0,"[B]_CitS_c":0,"[M]_CitS_h":0,"[B]_CitS_h":0,"[M]_cACNDHA_c":0,"[B]_cACNDHA_c":0,"[M]_cACNDHA_h":0,"[B]_cACNDHA_h":0,"[M]_cACNHA_c":0,"[B]_cACNHA_c":0,"[M]_cACNHA_h":0,"[B]_cACNHA_h":0,"[M]_iCitDHNAD_c":0,"[B]_iCitDHNAD_c":0,"[M]_iCitDHNADP_c":0,"[B]_iCitDHNADP_c":0,"[M]_iCitDHNADP_h":0,"[B]_iCitDHNADP_h":0,"[M]_iCitDHNADP_m":0,"[B]_iCitDHNADP_m":0,"[M]_iCitL_p":0,"[B]_iCitL_p":0,"[M]_ATPCitL_c":0,"[B]_ATPCitL_c":0,"[M]_ACoAS_h":0,"[B]_ACoAS_h":0,"[M]_ACoAC_h":0,"[B]_ACoAC_h":0,"[M]_ACPM_h":0,"[B]_ACPM_h":0,"[M]_PPiase_h":0,"[B]_PPiase_h":0,"[M]_PPIase_c":0,"[B]_PPIase_c":0,"[M]_PPIF6PK_c":0,"[B]_PPIF6PK_c":0,"[M]_ForDH_h":0,"[B]_ForDH_h":0,"[M]_ForTHFL_h":0,"[B]_ForTHFL_h":0,"[M]_DHFR_c":0,"[B]_DHFR_c":0,"[M]_TRXR_c":0,"[B]_TRXR_c":0,"[M]_ADNK_c":0,"[B]_ADNK_c":0,"[M]_ADNN_c":0,"[B]_ADNN_c":0,"[M]_ADPRPPT_c":0,"[B]_ADPRPPT_c":0,"[M]_RibK_h":0,"[B]_RibK_h":0,"[M]_NO3R1_c":0,"[B]_NO3R1_c":0,"[M]_NO3R2_c":0,"[B]_NO3R2_c":0,"[M]_NO2R_h":0,"[B]_NO2R_h":0,"[M]_ATPSL_h":0,"[B]_ATPSL_h":0,"[M]_APSR_h":0,"[B]_APSR_h":0,"[M]_GSSGR_h":0,"[B]_GSSGR_h":0,"[M]_SO3R_h":0,"[B]_SO3R_h":0,"[M]_HCO3DHA_c":0,"[B]_HCO3DHA_c":0,"[M]_HCO3DHA_h":0,"[B]_HCO3DHA_h":0,"[M]_AlaTA_h":0,"[B]_AlaTA_h":0,"[M]_AlaTA_m":0,"[B]_AlaTA_m":0,"[M]_AlaTA_p":0,"[B]_AlaTA_p":0,"[M]_AGluK":0,"[B]_AGluK":0,"[M]_AGluPR_h":0,"[B]_AGluPR_h":0,"[M]_AOrnTA_h":0,"[B]_AOrnTA_h":0,"[M]_AOrnAGluAcT_h":0,"[B]_AOrnAGluAcT_h":0,"[M]_CBPS_h":0,"[B]_CBPS_h":0,"[M]_OrnCMT_h":0,"[B]_OrnCMT_h":0,"[M]_ArgSCAS_h":0,"[B]_ArgSCAS_h":0,"[M]_ArgSCAL_h":0,"[B]_ArgSCAL_h":0,"[M]_FumHA_c":0,"[B]_FumHA_c":0,"[M]_AsnS_c":0,"[B]_AsnS_c":0,"[M]_AspAT_c":0,"[B]_AspAT_c":0,"[M]_AspAT_h":0,"[B]_AspAT_h":0,"[M]_AspAT_m":0,"[B]_AspAT_m":0,"[M]_AspAT_p":0,"[B]_AspAT_p":0,"[M]_AspAT2_c":0,"[B]_AspAT2_c":0,"[M]_AspAT2_h":0,"[B]_AspAT2_h":0,"[M]_AspAT2_m":0,"[B]_AspAT2_m":0,"[M]_AspAT2_p":0,"[B]_AspAT2_p":0,"[M]_Asnase_c":0,"[B]_Asnase_c":0,"[M]_SerAcT_c":0,"[B]_SerAcT_c":0,"[M]_SerAcT_h":0,"[B]_SerAcT_h":0,"[M]_SerAcT_m":0,"[B]_SerAcT_m":0,"[M]_CysS_c":0,"[B]_CysS_c":0,"[M]_CysS_h":0,"[B]_CysS_h":0,"[M]_CysS_m":0,"[B]_CysS_m":0,"[M]_GluDH3NADP_c":0,"[B]_GluDH3NADP_c":0,"[M]_Glnase_c":0,"[B]_Glnase_c":0,"[M]_GluSNAD_h":0,"[B]_GluSNAD_h":0,"[M]_GluSFd_h":0,"[B]_GluSFd_h":0,"[M]_GluDH1NAD_m":0,"[B]_GluDH1NAD_m":0,"[M]_GluDH1NADP_m":0,"[B]_GluDH1NADP_m":0,"[M]_GluDC_c":0,"[B]_GluDC_c":0,"[M]_GABATA1_m":0,"[B]_GABATA1_m":0,"[M]_GABATA2_m":0,"[B]_GABATA2_m":0,"[M]_SCASeADH_m":0,"[B]_SCASeADH_m":0,"[M]_GlnS_c":0,"[B]_GlnS_c":0,"[M]_GlnS_h":0,"[B]_GlnS_h":0,"[M]_GlnS_m":0,"[B]_GlnS_m":0,"[M]_ThrA_c":0,"[B]_ThrA_c":0,"[M]_ACDOxRed_c":0,"[B]_ACDOxRed_c":0,"[M]_GCAO_h":0,"[B]_GCAO_h":0,"[M]_CAT_h":0,"[B]_CAT_h":0,"[M]_GGAT_h":0,"[B]_GGAT_h":0,"[M]_ATPPRT_h":0,"[B]_ATPPRT_h":0,"[M]_PrATPDP_h":0,"[B]_PrATPDP_h":0,"[M]_PrAMPCy_h":0,"[B]_PrAMPCy_h":0,"[M]_PAICARPI_h":0,"[B]_PAICARPI_h":0,"[M]_IGPS_h":0,"[B]_IGPS_h":0,"[M]_IGPDA_h":0,"[B]_IGPDA_h":0,"[M]_HisolPTA_h":0,"[B]_HisolPTA_h":0,"[M]_HisolPP_h":0,"[B]_HisolPP_h":0,"[M]_HisolPDH_h":0,"[B]_HisolPDH_h":0,"[M]_HisalPDH_h":0,"[B]_HisalPDH_h":0,"[M]_ThrDA_h":0,"[B]_ThrDA_h":0,"[M]_ALS1_h":0,"[B]_ALS1_h":0,"[M]_ALS2_h":0,"[B]_ALS2_h":0,"[M]_KARI12_h":0,"[B]_KARI12_h":0,"[M]_DHADA1_h":0,"[B]_DHADA1_h":0,"[M]_BAATA1_h":0,"[B]_BAATA1_h":0,"[M]_ALS3_h":0,"[B]_ALS3_h":0,"[M]_KARI34_h":0,"[B]_KARI34_h":0,"[M]_DHADA2_h":0,"[B]_DHADA2_h":0,"[M]_2IPMS_h":0,"[B]_2IPMS_h":0,"[M]_3IPMDA1_h":0,"[B]_3IPMDA1_h":0,"[M]_3IPMDA2_h":0,"[B]_3IPMDA2_h":0,"[M]_3IPMDH_h":0,"[B]_3IPMDH_h":0,"[M]_IPODC_h":0,"[B]_IPODC_h":0,"[M]_BAATA2_h":0,"[B]_BAATA2_h":0,"[M]_AspK_h":0,"[B]_AspK_h":0,"[M]_Asp_DASH_SeADH_h":0,"[B]_Asp_DASH_SeADH_h":0,"[M]_DHDS_h":0,"[B]_DHDS_h":0,"[M]_DHDRNAD_h":0,"[B]_DHDRNAD_h":0,"[M]_DHDRNADP_h":0,"[B]_DHDRNADP_h":0,"[M]_DAPAT_h":0,"[B]_DAPAT_h":0,"[M]_DAPE_h":0,"[B]_DAPE_h":0,"[M]_DAPDC_h":0,"[B]_DAPDC_h":0,"[M]_HSerDHNADP_h":0,"[B]_HSerDHNADP_h":0,"[M]_HSerDHNAD_h":0,"[B]_HSerDHNAD_h":0,"[M]_HSerK_h":0,"[B]_HSerK_h":0,"[M]_CTHS_h":0,"[B]_CTHS_h":0,"[M]_CTHL_h":0,"[B]_CTHL_h":0,"[M]_5M_DASH_THFOR_c":0,"[B]_5M_DASH_THFOR_c":0,"[M]_MetS_c":0,"[B]_MetS_c":0,"[M]_GlyHMT_c":0,"[B]_GlyHMT_c":0,"[M]_MetAdT_c":0,"[B]_MetAdT_c":0,"[M]_HCysMT_c":0,"[B]_HCysMT_c":0,"[M]_Cysase_c":0,"[B]_Cysase_c":0,"[M]_CHRM_h":0,"[B]_CHRM_h":0,"[M]_GPAT_h":0,"[B]_GPAT_h":0,"[M]_AGNDA_h":0,"[B]_AGNDA_h":0,"[M]_Arginase_m":0,"[B]_Arginase_m":0,"[M]_Urease_m":0,"[B]_Urease_m":0,"[M]_OrnAT_m":0,"[B]_OrnAT_m":0,"[M]_GluK_c":0,"[B]_GluK_c":0,"[M]_GluK_h":0,"[B]_GluK_h":0,"[M]_GluK_m":0,"[B]_GluK_m":0,"[M]_GluSeADH_c":0,"[B]_GluSeADH_c":0,"[M]_GluSeADH_h":0,"[B]_GluSeADH_h":0,"[M]_GluSeADH_m":0,"[B]_GluSeADH_m":0,"[M]_GluSeADA_c":0,"[B]_GluSeADA_c":0,"[M]_GluSeADA_h":0,"[B]_GluSeADA_h":0,"[M]_GluSeADA_m":0,"[B]_GluSeADA_m":0,"[M]_P5CRNAD_c":0,"[B]_P5CRNAD_c":0,"[M]_ProDHNAD_m":0,"[B]_ProDHNAD_m":0,"[M]_ProDHNADP_m":0,"[B]_ProDHNADP_m":0,"[M]_P5CDHNAD_h":0,"[B]_P5CDHNAD_h":0,"[M]_P5CDHNADP_h":0,"[B]_P5CDHNADP_h":0,"[M]_P5CDHNAD_m":0,"[B]_P5CDHNAD_m":0,"[M]_P5CDHNADP_m":0,"[B]_P5CDHNADP_m":0,"[M]_PGADH_h":0,"[B]_PGADH_h":0,"[M]_PSerAT_h":0,"[B]_PSerAT_h":0,"[M]_PSerP_h":0,"[B]_PSerP_h":0,"[M]_SerRM_c":0,"[B]_SerRM_c":0,"[M]_ThrS_h":0,"[B]_ThrS_h":0,"[M]_ANTS_h":0,"[B]_ANTS_h":0,"[M]_ANTPRT_h":0,"[B]_ANTPRT_h":0,"[M]_PRANTI_h":0,"[B]_PRANTI_h":0,"[M]_IndGPS_h":0,"[B]_IndGPS_h":0,"[M]_IndGPL_h":0,"[B]_IndGPL_h":0,"[M]_TrpS_h":0,"[B]_TrpS_h":0,"[M]_AGNDH_h":0,"[B]_AGNDH_h":0,"[M]_BAATA3_h":0,"[B]_BAATA3_h":0,"[M]_ATase_h":0,"[B]_ATase_h":0,"[M]_PRAGlyL_h":0,"[B]_PRAGlyL_h":0,"[M]_GARFT_h":0,"[B]_GARFT_h":0,"[M]_FGAMS_h":0,"[B]_FGAMS_h":0,"[M]_FGAMCL_h":0,"[B]_FGAMCL_h":0,"[M]_AIRC_h":0,"[B]_AIRC_h":0,"[M]_SAICARS_h":0,"[B]_SAICARS_h":0,"[M]_DCAMPL1_h":0,"[B]_DCAMPL1_h":0,"[M]_AICARFT_h":0,"[B]_AICARFT_h":0,"[M]_IMPCH_h":0,"[B]_IMPCH_h":0,"[M]_AMPDA_c":0,"[B]_AMPDA_c":0,"[M]_IMPDH_c":0,"[B]_IMPDH_c":0,"[M]_GMPS_c":0,"[B]_GMPS_c":0,"[M]_DCAMPS_h":0,"[B]_DCAMPS_h":0,"[M]_DCAMPL2_h":0,"[B]_DCAMPL2_h":0,"[M]_AspCT_h":0,"[B]_AspCT_h":0,"[M]_DHOase_h":0,"[B]_DHOase_h":0,"[M]_DHODH_m":0,"[B]_DHODH_m":0,"[M]_OROPRT_c":0,"[B]_OROPRT_c":0,"[M]_OMPDC_c":0,"[B]_OMPDC_c":0,"[M]_CTPS_c":0,"[B]_CTPS_c":0,"[M]_AMPK_c":0,"[B]_AMPK_c":0,"[M]_AMPK_h":0,"[B]_AMPK_h":0,"[M]_GMPK_c":0,"[B]_GMPK_c":0,"[M]_NMPK_c":0,"[B]_NMPK_c":0,"[M]_CTPP_c":0,"[B]_CTPP_c":0,"[M]_ADPR_c":0,"[B]_ADPR_c":0,"[M]_CDPR_c":0,"[B]_CDPR_c":0,"[M]_GDPR_c":0,"[B]_GDPR_c":0,"[M]_UDPR_c":0,"[B]_UDPR_c":0,"[M]_dUTPP_c":0,"[B]_dUTPP_c":0,"[M]_dTMPS_c":0,"[B]_dTMPS_c":0,"[M]_dTMPK_c":0,"[B]_dTMPK_c":0,"[M]_GDPK_c":0,"[B]_GDPK_c":0,"[M]_GDPK_h":0,"[B]_GDPK_h":0,"[M]_UDPK_c":0,"[B]_UDPK_c":0,"[M]_dADPK_c":0,"[B]_dADPK_c":0,"[M]_dCDPK_c":0,"[B]_dCDPK_c":0,"[M]_dGDPK_c":0,"[B]_dGDPK_c":0,"[M]_dTDPK_c":0,"[B]_dTDPK_c":0,"[M]_dUDPK_c":0,"[B]_dUDPK_c":0,"[M]_Tr_SO4":0,"[B]_Tr_SO4":0,"[M]_Tr_NO2":0,"[B]_Tr_NO2":0,"[M]_Tr_NTT":0,"[B]_Tr_NTT":0,"[M]_Tr_AAC":0,"[B]_Tr_AAC":0,"[M]_Tr_BT11":0,"[B]_Tr_BT11":0,"[M]_Tr_BT12":0,"[B]_Tr_BT12":0,"[M]_Tr_BT13":0,"[B]_Tr_BT13":0,"[M]_Tr_NDT1":0,"[B]_Tr_NDT1":0,"[M]_Tr_NDT2":0,"[B]_Tr_NDT2":0,"[M]_Tr_TPT1":0,"[B]_Tr_TPT1":0,"[M]_Tr_TPT2":0,"[B]_Tr_TPT2":0,"[M]_Tr_TPT3":0,"[B]_Tr_TPT3":0,"[M]_Tr_PPT":0,"[B]_Tr_PPT":0,"[M]_Tr_GCA1":0,"[B]_Tr_GCA1":0,"[M]_Tr_GCEA1":0,"[B]_Tr_GCEA1":0,"[M]_Tr_GPT1":0,"[B]_Tr_GPT1":0,"[M]_Tr_pGlc":0,"[B]_Tr_pGlc":0,"[M]_Tr_Mex1":0,"[B]_Tr_Mex1":0,"[M]_Tr_PLT5":0,"[B]_Tr_PLT5":0,"[M]_Tr_DIC1":0,"[B]_Tr_DIC1":0,"[M]_Tr_DIC2":0,"[B]_Tr_DIC2":0,"[M]_Tr_DIT1":0,"[B]_Tr_DIT1":0,"[M]_Tr_DIT2":0,"[B]_Tr_DIT2":0,"[M]_Tr_DTC1A":0,"[B]_Tr_DTC1A":0,"[M]_Tr_DTC1B":0,"[B]_Tr_DTC1B":0,"[M]_Tr_DTC1C":0,"[B]_Tr_DTC1C":0,"[M]_Tr_DTC2A":0,"[B]_Tr_DTC2A":0,"[M]_Tr_DTC2B":0,"[B]_Tr_DTC2B":0,"[M]_Tr_DTC2C":0,"[B]_Tr_DTC2C":0,"[M]_Tr_DTC3A":0,"[B]_Tr_DTC3A":0,"[M]_Tr_DTC3B":0,"[B]_Tr_DTC3B":0,"[M]_Tr_DTC3C":0,"[B]_Tr_DTC3C":0,"[M]_Tr_DTC4A":0,"[B]_Tr_DTC4A":0,"[M]_Tr_DTC4B":0,"[B]_Tr_DTC4B":0,"[M]_Tr_DTC4C":0,"[B]_Tr_DTC4C":0,"[M]_Tr_SFC":0,"[B]_Tr_SFC":0,"[M]_Tr_BAC1":0,"[B]_Tr_BAC1":0,"[M]_Tr_BAC2":0,"[B]_Tr_BAC2":0,"[M]_Tr_ProU":0,"[B]_Tr_ProU":0,"[M]_Tr_ProA":0,"[B]_Tr_ProA":0,"[M]_Tr_P5C1":0,"[B]_Tr_P5C1":0,"[M]_Tr_P5C2":0,"[B]_Tr_P5C2":0,"[M]_Tr_PRPP":0,"[B]_Tr_PRPP":0,"[M]_Tr_Fum":0,"[B]_Tr_Fum":0,"[M]_Tr_HCys":0,"[B]_Tr_HCys":0,"[M]_Tr_ORO":0,"[B]_Tr_ORO":0,"[M]_Tr_DHO1":0,"[B]_Tr_DHO1":0,"[M]_Tr_DHO2":0,"[B]_Tr_DHO2":0,"[M]_Tr_GlySer":0,"[B]_Tr_GlySer":0,"[M]_Tr_O2h":0,"[B]_Tr_O2h":0,"[M]_Tr_O2m":0,"[B]_Tr_O2m":0,"[M]_Tr_O2p":0,"[B]_Tr_O2p":0,"[M]_Tr_CO2h":0,"[B]_Tr_CO2h":0,"[M]_Tr_CO2m":0,"[B]_Tr_CO2m":0,"[M]_Tr_H2Oh":0,"[B]_Tr_H2Oh":0,"[M]_Tr_H2Om":0,"[B]_Tr_H2Om":0,"[M]_Tr_H2Op":0,"[B]_Tr_H2Op":0,"[M]_Tr_Hp":0,"[B]_Tr_Hp":0,"[M]_Tr_NH41":0,"[B]_Tr_NH41":0,"[M]_Tr_NH42":0,"[B]_Tr_NH42":0,"[M]_Tr_H2S1":0,"[B]_Tr_H2S1":0,"[M]_Tr_H2S2":0,"[B]_Tr_H2S2":0,"[M]_Tr_AC1":0,"[B]_Tr_AC1":0,"[M]_Tr_AC2":0,"[B]_Tr_AC2":0,"[M]_Tr_Pyr1":0,"[B]_Tr_Pyr1":0,"[M]_Tr_Pyr_H_hc":0,"[B]_Tr_Pyr_H_hc":0,"[M]_Tr_Pyr_Na_hc":0,"[B]_Tr_Pyr_Na_hc":0,"[M]_Tr_Pyr2":0,"[B]_Tr_Pyr2":0,"[M]_Tr_Pyr3":0,"[B]_Tr_Pyr3":0,"[M]_Tr_GCA2":0,"[B]_Tr_GCA2":0,"[M]_Tr_GCEA2":0,"[B]_Tr_GCEA2":0,"[M]_Tr_Mal":0,"[B]_Tr_Mal":0,"[M]_Tr_OAA":0,"[B]_Tr_OAA":0,"[M]_Tr_KG":0,"[B]_Tr_KG":0,"[M]_Tr_Ala1":0,"[B]_Tr_Ala1":0,"[M]_Tr_Arg1":0,"[B]_Tr_Arg1":0,"[M]_Tr_Asn1":0,"[B]_Tr_Asn1":0,"[M]_Tr_Asp":0,"[B]_Tr_Asp":0,"[M]_Tr_Cys":0,"[B]_Tr_Cys":0,"[M]_Tr_Glu1":0,"[B]_Tr_Glu1":0,"[M]_Tr_Gln":0,"[B]_Tr_Gln":0,"[M]_Tr_Gly":0,"[B]_Tr_Gly":0,"[M]_Tr_His1":0,"[B]_Tr_His1":0,"[M]_Tr_Ile1":0,"[B]_Tr_Ile1":0,"[M]_Tr_Leu1":0,"[B]_Tr_Leu1":0,"[M]_Tr_Lys1":0,"[B]_Tr_Lys1":0,"[M]_Tr_Met1":0,"[B]_Tr_Met1":0,"[M]_Tr_Phe1":0,"[B]_Tr_Phe1":0,"[M]_Tr_Pro1":0,"[B]_Tr_Pro1":0,"[M]_Tr_Ser1":0,"[B]_Tr_Ser1":0,"[M]_Tr_Thr1":0,"[B]_Tr_Thr1":0,"[M]_Tr_Trp1":0,"[B]_Tr_Trp1":0,"[M]_Tr_Tyr1":0,"[B]_Tr_Tyr1":0,"[M]_Tr_Val1":0,"[B]_Tr_Val1":0,"[M]_Tr_Ala2":0,"[B]_Tr_Ala2":0,"[M]_Tr_Arg2":0,"[B]_Tr_Arg2":0,"[M]_Tr_Asn2":0,"[B]_Tr_Asn2":0,"[M]_Tr_Asn3":0,"[B]_Tr_Asn3":0,"[M]_Tr_Glu2":0,"[B]_Tr_Glu2":0,"[M]_Tr_His2":0,"[B]_Tr_His2":0,"[M]_Tr_His3":0,"[B]_Tr_His3":0,"[M]_Tr_Ile2":0,"[B]_Tr_Ile2":0,"[M]_Tr_Ile3":0,"[B]_Tr_Ile3":0,"[M]_Tr_Leu2":0,"[B]_Tr_Leu2":0,"[M]_Tr_Leu3":0,"[B]_Tr_Leu3":0,"[M]_Tr_Lys2":0,"[B]_Tr_Lys2":0,"[M]_Tr_Met2":0,"[B]_Tr_Met2":0,"[M]_Tr_Met3":0,"[B]_Tr_Met3":0,"[M]_Tr_Phe2":0,"[B]_Tr_Phe2":0,"[M]_Tr_Phe3":0,"[B]_Tr_Phe3":0,"[M]_Tr_Pro2":0,"[B]_Tr_Pro2":0,"[M]_Tr_Ser2":0,"[B]_Tr_Ser2":0,"[M]_Tr_Ser3":0,"[B]_Tr_Ser3":0,"[M]_Tr_Thr2":0,"[B]_Tr_Thr2":0,"[M]_Tr_Thr3":0,"[B]_Tr_Thr3":0,"[M]_Tr_Trp2":0,"[B]_Tr_Trp2":0,"[M]_Tr_Trp3":0,"[B]_Tr_Trp3":0,"[M]_Tr_Tyr2":0,"[B]_Tr_Tyr2":0,"[M]_Tr_Tyr3":0,"[B]_Tr_Tyr3":0,"[M]_Tr_Val2":0,"[B]_Tr_Val2":0,"[M]_Tr_Val3":0,"[B]_Tr_Val3":0,"[M]_Tr_Pi":0,"[B]_Tr_Pi":0,"[M]_Tr_H_Na_hc":0,"[B]_Tr_H_Na_hc":0,"[M]_Tr_DIT1_OAA":0,"[B]_Tr_DIT1_OAA":0,"[M]_Tr_Asp_OAA_hc":0,"[B]_Tr_Asp_OAA_hc":0,"[M]_Tr_THF":0,"[B]_Tr_THF":0,"[M]_Tr_PIC":0,"[B]_Tr_PIC":0,"[M]_Tr_UCP":0,"[B]_Tr_UCP":0,"[M]_Tr_DTC5":0,"[B]_Tr_DTC5":0,"[M]_Tr_DIC4":0,"[B]_Tr_DIC4":0,"[M]_Tr_PXN3":0,"[B]_Tr_PXN3":0,"[M]_Tr_iCit":0,"[B]_Tr_iCit":0,"[M]_Tr_SCA":0,"[B]_Tr_SCA":0,"[M]_Si_H_c":0,"[B]_Si_H_c":0,"[M]_Si_H_m":0,"[B]_Si_H_m":0,"[M]_Si_H_h":0,"[B]_Si_H_h":0,"[M]_Si_H_p":0,"[B]_Si_H_p":0,"[M]_Im_hnu":0,"[B]_Im_hnu":0,"[M]_Im_CO2":0,"[B]_Im_CO2":0,"[M]_Im_H2O":0,"[B]_Im_H2O":0,"[M]_Im_Pi":0,"[B]_Im_Pi":0,"[M]_Im_NO3":0,"[B]_Im_NO3":0,"[M]_Im_NH4":0,"[B]_Im_NH4":0,"[M]_Im_SO4":0,"[B]_Im_SO4":0,"[M]_Im_H2S":0,"[B]_Im_H2S":0,"[M]_Ex_O2":0,"[B]_Ex_O2":0,"[M]_Ex_Ala_c":0,"[B]_Ex_Ala_c":0,"[M]_Ex_Ala_h":0,"[B]_Ex_Ala_h":0,"[M]_Ex_Ala_m":0,"[B]_Ex_Ala_m":0,"[M]_Ex_Ala_p":0,"[B]_Ex_Ala_p":0,"[M]_Ex_Arg_c":0,"[B]_Ex_Arg_c":0,"[M]_Ex_Arg_h":0,"[B]_Ex_Arg_h":0,"[M]_Ex_Arg_m":0,"[B]_Ex_Arg_m":0,"[M]_Ex_Arg_p":0,"[B]_Ex_Arg_p":0,"[M]_Ex_Asn_c":0,"[B]_Ex_Asn_c":0,"[M]_Ex_Asn_h":0,"[B]_Ex_Asn_h":0,"[M]_Ex_Asn_m":0,"[B]_Ex_Asn_m":0,"[M]_Ex_Asn_p":0,"[B]_Ex_Asn_p":0,"[M]_Ex_Asp_c":0,"[B]_Ex_Asp_c":0,"[M]_Ex_Asp_h":0,"[B]_Ex_Asp_h":0,"[M]_Ex_Asp_m":0,"[B]_Ex_Asp_m":0,"[M]_Ex_Asp_p":0,"[B]_Ex_Asp_p":0,"[M]_Ex_Cys_c":0,"[B]_Ex_Cys_c":0,"[M]_Ex_Cys_h":0,"[B]_Ex_Cys_h":0,"[M]_Ex_Cys_m":0,"[B]_Ex_Cys_m":0,"[M]_Ex_Cys_p":0,"[B]_Ex_Cys_p":0,"[M]_Ex_Gln_c":0,"[B]_Ex_Gln_c":0,"[M]_Ex_Gln_h":0,"[B]_Ex_Gln_h":0,"[M]_Ex_Gln_m":0,"[B]_Ex_Gln_m":0,"[M]_Ex_Gln_p":0,"[B]_Ex_Gln_p":0,"[M]_Ex_Glu_c":0,"[B]_Ex_Glu_c":0,"[M]_Ex_Glu_h":0,"[B]_Ex_Glu_h":0,"[M]_Ex_Glu_m":0,"[B]_Ex_Glu_m":0,"[M]_Ex_Glu_p":0,"[B]_Ex_Glu_p":0,"[M]_Ex_Gly_c":0,"[B]_Ex_Gly_c":0,"[M]_Ex_Gly_h":0,"[B]_Ex_Gly_h":0,"[M]_Ex_Gly_m":0,"[B]_Ex_Gly_m":0,"[M]_Ex_Gly_p":0,"[B]_Ex_Gly_p":0,"[M]_Ex_His_c":0,"[B]_Ex_His_c":0,"[M]_Ex_His_h":0,"[B]_Ex_His_h":0,"[M]_Ex_His_m":0,"[B]_Ex_His_m":0,"[M]_Ex_His_p":0,"[B]_Ex_His_p":0,"[M]_Ex_Ile_c":0,"[B]_Ex_Ile_c":0,"[M]_Ex_Ile_h":0,"[B]_Ex_Ile_h":0,"[M]_Ex_Ile_m":0,"[B]_Ex_Ile_m":0,"[M]_Ex_Ile_p":0,"[B]_Ex_Ile_p":0,"[M]_Ex_Leu_c":0,"[B]_Ex_Leu_c":0,"[M]_Ex_Leu_h":0,"[B]_Ex_Leu_h":0,"[M]_Ex_Leu_m":0,"[B]_Ex_Leu_m":0,"[M]_Ex_Leu_p":0,"[B]_Ex_Leu_p":0,"[M]_Ex_Lys_c":0,"[B]_Ex_Lys_c":0,"[M]_Ex_Lys_h":0,"[B]_Ex_Lys_h":0,"[M]_Ex_Lys_m":0,"[B]_Ex_Lys_m":0,"[M]_Ex_Lys_p":0,"[B]_Ex_Lys_p":0,"[M]_Ex_Met_c":0,"[B]_Ex_Met_c":0,"[M]_Ex_Met_h":0,"[B]_Ex_Met_h":0,"[M]_Ex_Met_m":0,"[B]_Ex_Met_m":0,"[M]_Ex_Met_p":0,"[B]_Ex_Met_p":0,"[M]_Ex_Phe_c":0,"[B]_Ex_Phe_c":0,"[M]_Ex_Phe_h":0,"[B]_Ex_Phe_h":0,"[M]_Ex_Phe_m":0,"[B]_Ex_Phe_m":0,"[M]_Ex_Phe_p":0,"[B]_Ex_Phe_p":0,"[M]_Ex_Pro_c":0,"[B]_Ex_Pro_c":0,"[M]_Ex_Pro_h":0,"[B]_Ex_Pro_h":0,"[M]_Ex_Pro_m":0,"[B]_Ex_Pro_m":0,"[M]_Ex_Pro_p":0,"[B]_Ex_Pro_p":0,"[M]_Ex_Ser_c":0,"[B]_Ex_Ser_c":0,"[M]_Ex_Ser_h":0,"[B]_Ex_Ser_h":0,"[M]_Ex_Ser_m":0,"[B]_Ex_Ser_m":0,"[M]_Ex_Ser_p":0,"[B]_Ex_Ser_p":0,"[M]_Ex_Thr_c":0,"[B]_Ex_Thr_c":0,"[M]_Ex_Thr_h":0,"[B]_Ex_Thr_h":0,"[M]_Ex_Thr_m":0,"[B]_Ex_Thr_m":0,"[M]_Ex_Thr_p":0,"[B]_Ex_Thr_p":0,"[M]_Ex_Trp_c":0,"[B]_Ex_Trp_c":0,"[M]_Ex_Trp_h":0,"[B]_Ex_Trp_h":0,"[M]_Ex_Trp_m":0,"[B]_Ex_Trp_m":0,"[M]_Ex_Trp_p":0,"[B]_Ex_Trp_p":0,"[M]_Ex_Tyr_c":0,"[B]_Ex_Tyr_c":0,"[M]_Ex_Tyr_h":0,"[B]_Ex_Tyr_h":0,"[M]_Ex_Tyr_m":0,"[B]_Ex_Tyr_m":0,"[M]_Ex_Tyr_p":0,"[B]_Ex_Tyr_p":0,"[M]_Ex_Val_c":0,"[B]_Ex_Val_c":0,"[M]_Ex_Val_h":0,"[B]_Ex_Val_h":0,"[M]_Ex_Val_m":0,"[B]_Ex_Val_m":0,"[M]_Ex_Val_p":0,"[B]_Ex_Val_p":0,"[M]_Ex_starch":0,"[B]_Ex_starch":0,"[M]_Ex_Glc":0,"[B]_Ex_Glc":0,"[M]_Ex_Frc":0,"[B]_Ex_Frc":0,"[M]_Ex_Suc":0,"[B]_Ex_Suc":0,"[M]_Ex_cellulose":0,"[B]_Ex_cellulose":0,"[M]_Ex_Mas":0,"[B]_Ex_Mas":0,"[M]_Ex_MACP":0,"[B]_Ex_MACP":0,"[M]_Ex_Tre":0,"[B]_Ex_Tre":0,"[M]_NGAM_c":0,"[B]_NGAM_c":0,"[M]_NGAM_h":0,"[B]_NGAM_h":0,"[M]_NGAM_m":0,"[B]_NGAM_m":0,"[M]_NDA2_1_m":0,"[B]_NDA2_1_m":0,"[M]_NDA2_2_m":0,"[B]_NDA2_2_m":0,"[M]_AOX1A_m":0,"[B]_AOX1A_m":0,"[M]_NDC1_1_h":0,"[B]_NDC1_1_h":0,"[M]_NDC1_2_h":0,"[B]_NDC1_2_h":0,"[M]_AOX4_h":0,"[B]_AOX4_h":0,"[M]_Ex_AA":0,"[B]_Ex_AA":0,"[M]_AlaTA_c":0,"[B]_AlaTA_c":0,"[M]_Tr_Cit_iCit_mc":0,"[B]_Tr_Cit_iCit_mc":0,"[M]_Tr_KG_Mal_mc":0,"[B]_Tr_KG_Mal_mc":0,"[M]_Tr_Asp_mc":0,"[B]_Tr_Asp_mc":0,"[M]_Tr_Asp_Glu_mc":0,"[B]_Tr_Asp_Glu_mc":0,"[M]_Tr_Pyr_Mal_hc":0,"[B]_Tr_Pyr_Mal_hc":0,"[M]_Tr_Ala_mc":0,"[B]_Tr_Ala_mc":0,"[MB]_Glc_c":0,"[MB]_G6P_c":0,"[MB]_G1P_c":0,"[MB]_GAP_c":0,"[MB]_DHAP_c":0,"[MB]_F6P_c":0,"[MB]_S6P_c":0,"[MB]_Suc_c":0,"[MB]_Frc_c":0,"[MB]_Tre_c":0,"[MB]_Mal_c":0,"[MB]_PEP_c":0,"[MB]_2PGA_c":0,"[MB]_PGA_c":0,"[MB]_Pyr_c":0,"[MB]_Cit_c":0,"[MB]_cACN_c":0,"[MB]_iCit_c":0,"[MB]_KG_c":0,"[MB]_SCA_c":0,"[MB]_Rib_c":0,"[MB]_Fum_c":0,"[MB]_Gln_c":0,"[MB]_Asp_c":0,"[MB]_Glu_c":0,"[MB]_Asn_c":0,"[MB]_Ser_c":0,"[MB]_Cys_c":0,"[MB]_Thr_c":0,"[MB]_Gly_c":0,"[MB]_Met_c":0,"[MB]_Pro_c":0,"[MB]_GCA_c":0,"[MB]_GCEA_c":0,"[MB]_Ala_c":0,"[MB]_Arg_c":0,"[MB]_Lys_c":0,"[MB]_His_c":0,"[MB]_Ile_c":0,"[MB]_Leu_c":0,"[MB]_Phe_c":0,"[MB]_Trp_c":0,"[MB]_Tyr_c":0,"[MB]_Val_c":0,"[B]_Tr_CO2h_Ex":0,"[B]_RBC_h_Ex":0,"[MB]_CO2_c":0}
```
