## Supplementary material for "Evolution of C4 photosynthesis predicted by constraint-based modelling": go_basic.obo (part 2 of 34)

```
synonym: "noradrenaline-adrenaline regulation of blood pressure" RELATED []
synonym: "norepinephrine-epinephrine blood pressure control" RELATED []
synonym: "norepinephrine-epinephrine blood pressure regulation" EXACT []
is_a: GO:0003044 ! regulation of systemic arterial blood pressure mediated by a chemical signal

[Term]
id: GO:0001994
name: norepinephrine-epinephrine vasoconstriction involved in regulation of systemic arterial blood pressure
namespace: biological_process
def: "A process that results in a decrease in the diameter of an artery during the norepinephrine-epinephrine response to decreased blood pressure." [GOC:mtg_cardio, ISBN:0721643949]
synonym: "noradrenaline-adrenaline vasoconstriction involved in regulation of blood pressure" EXACT []
synonym: "norepinephrine-epinephrine vasoconstriction during blood pressure control" RELATED []
synonym: "norepinephrine-epinephrine vasoconstriction during blood pressure regulation" EXACT []
synonym: "norepinephrine-epinephrine vasoconstriction during control of blood pressure" RELATED []
is_a: GO:0042310 ! vasoconstriction
relationship: part_of GO:0003321 ! positive regulation of blood pressure by epinephrine-norepinephrine

[Term]
id: GO:0001995
name: norepinephrine-epinephrine catabolic process in blood stream
namespace: biological_process
def: "The chemical reactions and pathways resulting in the breakdown of norepinephrine or epinephrine in the bloodstream." [GOC:hjd]
synonym: "noradrenaline-adrenalin catabolic process in blood stream" EXACT []
is_a: GO:0042419 ! epinephrine catabolic process
relationship: part_of GO:0001993 ! regulation of systemic arterial blood pressure by norepinephrine-epinephrine

[Term]
id: GO:0001996
name: positive regulation of heart rate by epinephrine-norepinephrine
namespace: biological_process
def: "The process in which the presence of epinephrine or norepinephrine in the bloodstream activates, maintains or increases the rate of heart contraction." [GOC:dph]
synonym: "activation of heart contraction rate by epinephrine-norepinephrine" NARROW []
synonym: "increased chronotropy by epinephrine-norepinephrine" RELATED []
synonym: "positive control of heart contraction rate by epinephrine-norepinephrine" RELATED []
synonym: "positive regulation of cardiac contraction rate by epinephrine-norepinephrine" EXACT []
synonym: "positive regulation of heart contraction rate by adrenaline-noradrenaline" EXACT []
synonym: "positive regulation of heart contraction rate by epinephrine-norepinephrine" RELATED []
synonym: "stimulation of heart contraction rate by epinephrine-norepinephrine" NARROW []
synonym: "up regulation of heart contraction rate by epinephrine-norepinephrine" EXACT []
synonym: "up-regulation of heart contraction rate by epinephrine-norepinephrine" EXACT []
synonym: "upregulation of heart contraction rate by epinephrine-norepinephrine" EXACT []
is_a: GO:0010460 ! positive regulation of heart rate
relationship: part_of GO:0003321 ! positive regulation of blood pressure by epinephrine-norepinephrine

[Term]
id: GO:0001997
name: positive regulation of the force of heart contraction by epinephrine-norepinephrine
namespace: biological_process
def: "Any process that increases the force with which the cardiac muscles of the heart pump blood through the circulatory system as a result of the presence of epinephrine or norepinephrine in the bloodstream or released from the nerve endings." [GOC:dph, GOC:mtg_cardio]
synonym: "increased force of heart contraction by adrenaline-noradrenaline" EXACT []
synonym: "increased force of heart contraction by epinephrine-norepinephrine" EXACT []
synonym: "increased inotropy by epinephrine-norepinephrine" RELATED []
synonym: "increased strength of cardiac contraction by epinephrine-norepinephrine" EXACT []
synonym: "positive regulation of heart contraction by adrenaline-noradrenaline" RELATED []
synonym: "positive regulation of heart contraction by epinephrine-norepinephrine" RELATED []
is_a: GO:0003099 ! positive regulation of the force of heart contraction by chemical signal
relationship: part_of GO:0003321 ! positive regulation of blood pressure by epinephrine-norepinephrine

[Term]
id: GO:0001998
name: angiotensin-mediated vasoconstriction involved in regulation of systemic arterial blood pressure
namespace: biological_process
def: "The decrease in blood vessel diameter as a result of the release of angiotensin into the blood stream." [GOC:mtg_cardio, GOC:pr, ISBN:0721643949]
synonym: "angiotensin mediated vasoconstriction during blood pressure control" RELATED []
synonym: "angiotensin mediated vasoconstriction during blood pressure regulation" EXACT []
synonym: "angiotensin mediated vasoconstriction during control of blood pressure" RELATED []
synonym: "angiotensin mediated vasoconstriction involved in regulation of systemic arterial blood pressure" EXACT []
is_a: GO:0003084 ! positive regulation of systemic arterial blood pressure
is_a: GO:0042310 ! vasoconstriction
relationship: part_of GO:0002034 ! regulation of blood vessel diameter by renin-angiotensin

[Term]
id: GO:0001999
name: renal response to blood flow involved in circulatory renin-angiotensin regulation of systemic arterial blood pressure
namespace: biological_process
def: "The physiological response of the kidneys to a decrease in blood flow." [GOC:dph]
synonym: "renal response to blood flow during renin-angiotensin control of blood pressure" RELATED []
is_a: GO:0003071 ! renal system process involved in regulation of systemic arterial blood pressure
relationship: part_of GO:0001991 ! regulation of systemic arterial blood pressure by circulatory renin-angiotensin

[Term]
id: GO:0002000
name: detection of renal blood flow
namespace: biological_process
def: "The process in which the juxtaglomerular cells of the kidneys receive information about the amount of blood flowing through the arterioles and converts the information to a molecular signal." [ISBN:0721643949]
is_a: GO:0050982 ! detection of mechanical stimulus
relationship: part_of GO:0001999 ! renal response to blood flow involved in circulatory renin-angiotensin regulation of systemic arterial blood pressure

[Term]
id: GO:0002001
name: renin secretion into blood stream
namespace: biological_process
def: "The regulated release of renin into the blood stream by juxtoglomerular cells." [ISBN:0721643949]
synonym: "renin release into blood stream" EXACT []
is_a: GO:0009306 ! protein secretion
relationship: part_of GO:0001999 ! renal response to blood flow involved in circulatory renin-angiotensin regulation of systemic arterial blood pressure

[Term]
id: GO:0002002
name: regulation of angiotensin levels in blood
namespace: biological_process
def: "The process that modulates the level of angiotensin in the blood by balancing the maturation of renin substrate to mature angiotensin and the catabolism of mature angiotensin." [GOC:dph]
synonym: "control of angiotensin levels in blood" RELATED []
synonym: "control of blood angiotensin level" RELATED []
synonym: "regulation of blood angiotensin level" EXACT []
is_a: GO:0010817 ! regulation of hormone levels
is_a: GO:0060177 ! regulation of angiotensin metabolic process
relationship: part_of GO:0001991 ! regulation of systemic arterial blood pressure by circulatory renin-angiotensin

[Term]
id: GO:0002003
name: angiotensin maturation
namespace: biological_process
def: "The process leading to the attainment of the full functional capacity of angiotensin by conversion of renin substrate into mature angiotensin in the blood." [ISBN:0721643949]
is_a: GO:0016486 ! peptide hormone processing
relationship: part_of GO:0002002 ! regulation of angiotensin levels in blood

[Term]
id: GO:0002004
name: secretion of vasopressin involved in fast regulation of systemic arterial blood pressure
namespace: biological_process
def: "The regulated release of the hormone vasopressin into the blood stream by the hypothalamus and pituitary gland contributing to fast regulation of blood pressure." [ISBN:0721643949]
synonym: "secretion of vasopressin during fast control of blood pressure" RELATED []
synonym: "secretion of vasopressin during fast regulation of systemic arterial blood pressure" RELATED [GOC:dph]
is_a: GO:0030103 ! vasopressin secretion
relationship: part_of GO:0001992 ! regulation of systemic arterial blood pressure by vasopressin

[Term]
id: GO:0002005
name: angiotensin catabolic process in blood
namespace: biological_process
def: "The chemical reactions and pathways resulting in the breakdown of angiotensin in the blood." [ISBN:0721643949]
is_a: GO:0043171 ! peptide catabolic process
is_a: GO:0044254 ! multicellular organismal protein catabolic process
relationship: part_of GO:0002002 ! regulation of angiotensin levels in blood

[Term]
id: GO:0002006
name: vasoconstriction by vasopressin involved in systemic arterial blood pressure control
namespace: biological_process
def: "The decrease in blood vessel diameter as a result of the release of vasopressin into the blood stream." [GOC:dph, GOC:mtg_cardio, GOC:tb, ISBN:0721643949]
synonym: "vasopressin mediated vasoconstriction involved in systemic arterial blood pressure control" EXACT [GOC:dph, GOC:tb]
is_a: GO:0003084 ! positive regulation of systemic arterial blood pressure
is_a: GO:0042310 ! vasoconstriction
relationship: part_of GO:0001992 ! regulation of systemic arterial blood pressure by vasopressin

[Term]
id: GO:0002007
name: detection of hypoxic conditions in blood by chemoreceptor signaling
namespace: biological_process
def: "The process in which information about a lack of oxygen are received and are converted to a molecular signal by chemoreceptors in the carotid bodies and the aortic bodies." [GOC:dph]
synonym: "detection of hypoxic conditions in blood by chemoreceptor signalling" EXACT [GOC:mah]
is_a: GO:0009593 ! detection of chemical stimulus
relationship: part_of GO:0001979 ! regulation of systemic arterial blood pressure by chemoreceptor signaling
relationship: part_of GO:0070887 ! cellular response to chemical stimulus

[Term]
id: GO:0002008
name: excitation of vasomotor center by chemoreceptor signaling
namespace: biological_process
def: "The process in which the molecular signal from the carotid and aortic bodies is relayed to the vasomotor center, causing it to signal an increase arterial pressure." [GOC:dph]
synonym: "excitation of vasomotor center by chemoreceptor signalling" EXACT []
is_a: GO:0001976 ! neurological system process involved in regulation of systemic arterial blood pressure
relationship: part_of GO:0001979 ! regulation of systemic arterial blood pressure by chemoreceptor signaling
relationship: part_of GO:0003084 ! positive regulation of systemic arterial blood pressure

[Term]
id: GO:0002009
name: morphogenesis of an epithelium
namespace: biological_process
def: "The process in which the anatomical structures of epithelia are generated and organized. An epithelium consists of closely packed cells arranged in one or more layers, that covers the outer surfaces of the body or lines any internal cavity or tube." [GOC:dph, GOC:jl, GOC:tb, ISBN:0198506732]
synonym: "epithelium morphogenesis" EXACT []
is_a: GO:0048729 ! tissue morphogenesis
relationship: part_of GO:0060429 ! epithelium development

[Term]
id: GO:0002010
name: excitation of vasomotor center by baroreceptor signaling
namespace: biological_process
def: "The process in which the molecular signal from the arterial baroreceptors is relayed to the vasomotor center causing it to signal increase arterial pressure." [GOC:dph]
synonym: "excitation of vasomotor center by baroreceptor signalling" EXACT []
is_a: GO:0001976 ! neurological system process involved in regulation of systemic arterial blood pressure
relationship: part_of GO:0001982 ! baroreceptor response to decreased systemic arterial blood pressure

[Term]
id: GO:0002011
name: morphogenesis of an epithelial sheet
namespace: biological_process
def: "The process in which the anatomical structures of an epithelial sheet are generated and organized. An epithelial sheet is a flat surface consisting of closely packed epithelial cells." [GOC:jl]
is_a: GO:0002009 ! morphogenesis of an epithelium

[Term]
id: GO:0002012
name: vasoconstriction of artery involved in chemoreceptor response to lowering of systemic arterial blood pressure
namespace: biological_process
def: "A process that is triggered by vasomotor excitation and results in a decrease in the diameter of an artery during the chemoreceptor response to decreased blood pressure." [GOC:dph, GOC:mtg_cardio]
is_a: GO:0003084 ! positive regulation of systemic arterial blood pressure
is_a: GO:0042310 ! vasoconstriction
relationship: part_of GO:0001979 ! regulation of systemic arterial blood pressure by chemoreceptor signaling

[Term]
id: GO:0002013
name: detection of carbon dioxide by vasomotor center
namespace: biological_process
def: "The process by a carbon dioxide stimulus is received and converted to a molecular signal by the vasomotor center of the central nervous system." [ISBN:0721643949]
is_a: GO:0003031 ! detection of carbon dioxide
relationship: part_of GO:0001980 ! regulation of systemic arterial blood pressure by ischemic conditions

[Term]
id: GO:0002014
name: vasoconstriction of artery involved in ischemic response to lowering of systemic arterial blood pressure
namespace: biological_process
def: "The vasoconstriction that is triggered by vasomotor excitation resulting from the detection of high carbon dioxide levels in the vasomotor center of the central nervous system." [GOC:mtg_cardio, ISBN:0721643949]
is_a: GO:0003084 ! positive regulation of systemic arterial blood pressure
is_a: GO:0042310 ! vasoconstriction
relationship: part_of GO:0001980 ! regulation of systemic arterial blood pressure by ischemic conditions

[Term]
id: GO:0002015
name: regulation of systemic arterial blood pressure by atrial baroreceptor feedback
namespace: biological_process
def: "A process that controls blood pressure by sensing the amount of stretch occurring in the atria." [GOC:dph, GOC:tb]
synonym: "atrial baroreceptor regulation of systemic arterial blood pressure" EXACT [GOC:dph, GOC:tb]
synonym: "atrial control of blood pressure" RELATED []
synonym: "atrial low pressure baroreceptor regulation of blood pressure" EXACT [GOC:mtg_cardio]
synonym: "atrial reflex" RELATED [GOC:dph]
is_a: GO:0003015 ! heart process
relationship: part_of GO:0003025 ! regulation of systemic arterial blood pressure by baroreceptor feedback

[Term]
id: GO:0002016
name: regulation of blood volume by renin-angiotensin
namespace: biological_process
def: "The process in which the renin-angiotensin system controls the rate of fluid intake and output into the blood." [GOC:dph, GOC:mtg_cardio, GOC:tb, ISBN:0721643949]
synonym: "renin-angiotensin control of body fluid levels" RELATED []
synonym: "renin-angiotensin regulation of blood volume" EXACT [GOC:dph, GOC:tb]
is_a: GO:0003081 ! regulation of systemic arterial blood pressure by renin-angiotensin

[Term]
id: GO:0002017
name: regulation of blood volume by renal aldosterone
namespace: biological_process
def: "The process in which the hormone aldosterone decreases the rate of diuresis and natriuresis resulting in increased blood volume." [GOC:dph, GOC:tb, ISBN:0721643949]
synonym: "aldosterone mediated control of body fluids" RELATED []
synonym: "aldosterone mediated regulation of blood volume" EXACT [GOC:dph, GOC:tb]
synonym: "renal regulation of blood volume by aldosterone" EXACT [GOC:dph, GOC:tb]
is_a: GO:0001977 ! renal system process involved in regulation of blood volume
is_a: GO:0001990 ! regulation of systemic arterial blood pressure by hormone
is_a: GO:0003084 ! positive regulation of systemic arterial blood pressure

[Term]
id: GO:0002018
name: renin-angiotensin regulation of aldosterone production
namespace: biological_process
def: "The process in which an increase in active angiotensin stimulates the adrenal cortices to secrete aldosterone." [ISBN:0721643949]
synonym: "renin-angiotensin control of aldosterone production" RELATED []
is_a: GO:0003071 ! renal system process involved in regulation of systemic arterial blood pressure
is_a: GO:2000858 ! regulation of aldosterone secretion
relationship: part_of GO:0002016 ! regulation of blood volume by renin-angiotensin

[Term]
id: GO:0002019
name: regulation of renal output by angiotensin
namespace: biological_process
def: "The process in which angiotensin directly modulates the rate of urine output by the kidney." [GOC:dph, GOC:mtg_cardio, GOC:tb, ISBN:0721643949]
synonym: "angiotensin mediated control of renal output" RELATED []
synonym: "angiotensin mediated regulation of renal output" EXACT [GOC:dph, GOC:tb]
synonym: "angiotensin-mediated regulation of renal output" EXACT [GOC:dph, GOC:tb]
is_a: GO:0002016 ! regulation of blood volume by renin-angiotensin

[Term]
id: GO:0002020
name: protease binding
namespace: molecular_function
def: "Interacting selectively and non-covalently with any protease or peptidase." [GOC:hjd]
is_a: GO:0019899 ! enzyme binding

[Term]
id: GO:0002021
name: response to dietary excess
namespace: biological_process
def: "The physiological process in which dietary excess is sensed by the central nervous system, resulting in a reduction in food intake and increased energy expenditure." [GOC:pg, GOC:pr, PMID:12161655]
is_a: GO:0031667 ! response to nutrient levels
is_a: GO:0032501 ! multicellular organismal process

[Term]
id: GO:0002022
name: detection of dietary excess
namespace: biological_process
def: "The neurological process in which the brain senses excessive caloric intake." [PMID:12161655]
is_a: GO:0050877 ! nervous system process
relationship: part_of GO:0002021 ! response to dietary excess

[Term]
id: GO:0002023
name: reduction of food intake in response to dietary excess
namespace: biological_process
def: "An eating behavior process whereby detection of a dietary excess results in a decrease in intake of nutrients." [GOC:pg, GOC:pr, PMID:12161655, PMID:12840200]
is_a: GO:0042755 ! eating behavior
relationship: part_of GO:0002021 ! response to dietary excess

[Term]
id: GO:0002024
name: diet induced thermogenesis
namespace: biological_process
def: "The process that results in increased metabolic rate in tissues of an organism. It is triggered by the detection of dietary excess. This process is achieved via signalling in the sympathetic nervous system." [PMID:12161655]
is_a: GO:1990845 ! adaptive thermogenesis
relationship: part_of GO:0002021 ! response to dietary excess

[Term]
id: GO:0002025
name: norepinephrine-epinephrine-mediated vasodilation involved in regulation of systemic arterial blood pressure
namespace: biological_process
def: "A process that results in an increase in the diameter of an artery during the norepinephrine-epinephrine response to blood pressure change." [GOC:mtg_cardio, PMID:10358008]
synonym: "noradrenaline-adrenaline vasodilation involved in regulation of blood pressure" EXACT []
synonym: "norepinephrine-epinephrine vasodilation during blood pressure regulation" EXACT []
synonym: "vasodilation by norepinephrine-epinephrine involved in regulation of systemic arterial blood pressure" EXACT []
is_a: GO:0003085 ! negative regulation of systemic arterial blood pressure
is_a: GO:0042311 ! vasodilation
relationship: part_of GO:0001993 ! regulation of systemic arterial blood pressure by norepinephrine-epinephrine

[Term]
id: GO:0002026
name: regulation of the force of heart contraction
namespace: biological_process
def: "Any process that modulates the extent of heart contraction, changing the force with which blood is propelled." [GOC:dph, GOC:tb, PMID:10358008]
synonym: "cardiac inotropy" EXACT [GOC:dph, GOC:tb]
synonym: "heart inotropy" EXACT []
is_a: GO:0008016 ! regulation of heart contraction
is_a: GO:0065008 ! regulation of biological quality

[Term]
id: GO:0002027
name: regulation of heart rate
namespace: biological_process
def: "Any process that modulates the frequency or rate of heart contraction." [GOC:dph, GOC:tb, PMID:10358008]
synonym: "cardiac chronotropy" EXACT [GOC:dph, GOC:tb]
synonym: "regulation of heart contraction rate" EXACT []
synonym: "regulation of rate of heart contraction" EXACT []
is_a: GO:0008016 ! regulation of heart contraction
is_a: GO:0065008 ! regulation of biological quality

[Term]
id: GO:0002028
name: regulation of sodium ion transport
namespace: biological_process
def: "Any process that modulates the frequency, rate or extent of the directed movement of sodium ions (Na+) into, out of or within a cell, or between cells, by means of some agent such as a transporter or pore." [GOC:dph]
synonym: "regulation of Na+ transport" EXACT []
synonym: "regulation of sodium transport" EXACT []
is_a: GO:0010959 ! regulation of metal ion transport
relationship: regulates GO:0006814 ! sodium ion transport

[Term]
id: GO:0002029
name: desensitization of G-protein coupled receptor protein signaling pathway
namespace: biological_process
def: "The process that stops, prevents, or reduces the frequency, rate or extent of G-protein coupled receptor protein signaling pathway activity after prolonged stimulation with an agonist of the pathway." [PMID:8396717]
synonym: "desensitisation of G-protein coupled receptor protein signalling pathway" EXACT []
is_a: GO:0022401 ! negative adaptation of signaling pathway
is_a: GO:0045744 ! negative regulation of G-protein coupled receptor protein signaling pathway

[Term]
id: GO:0002030
name: inhibitory G-protein coupled receptor phosphorylation
namespace: biological_process
def: "The process that inhibits the signaling function of a G-protein coupled receptor by addition of a phosphate group to its third intracellular loop consensus site." [PMID:8396717]
is_a: GO:0006468 ! protein phosphorylation
relationship: part_of GO:0002029 ! desensitization of G-protein coupled receptor protein signaling pathway

[Term]
id: GO:0002031
name: G-protein coupled receptor internalization
namespace: biological_process
def: "The process that results in the uptake of a G-protein coupled receptor into an endocytic vesicle." [PMID:8396717]
is_a: GO:0031623 ! receptor internalization
relationship: part_of GO:0002029 ! desensitization of G-protein coupled receptor protein signaling pathway

[Term]
id: GO:0002032
name: desensitization of G-protein coupled receptor protein signaling pathway by arrestin
namespace: biological_process
def: "The process that inhibits the signaling function of a G-protein coupled receptor by uncoupling the receptor from its downstream G proteins." [GOC:dph, GOC:tb, PMID:8396717]
synonym: "arrestin mediated desensitisation of G-protein coupled receptor protein signalling pathway" EXACT []
synonym: "arrestin mediated desensitization of G-protein coupled receptor protein signaling pathway" EXACT [GOC:dph, GOC:tb]
synonym: "arrestin-mediated desensitization of G-protein coupled receptor protein signaling pathway" EXACT []
is_a: GO:0002029 ! desensitization of G-protein coupled receptor protein signaling pathway
is_a: GO:0032091 ! negative regulation of protein binding

[Term]
id: GO:0002033
name: angiotensin-mediated vasodilation involved in regulation of systemic arterial blood pressure
namespace: biological_process
def: "The process that increases the diameter of a blood vessel via the renin-angiotensin system." [GOC:pr, ISBN:0323031951, PMID:10425188]
synonym: "vasodilation by angiotensin involved in regulation of systemic arterial blood pressure" EXACT []
is_a: GO:0003085 ! negative regulation of systemic arterial blood pressure
is_a: GO:0042311 ! vasodilation
relationship: part_of GO:0002034 ! regulation of blood vessel diameter by renin-angiotensin

[Term]
id: GO:0002034
name: regulation of blood vessel diameter by renin-angiotensin
namespace: biological_process
def: "The process in which the diameter of a blood vessel is changed due to activity of the renin-angiotensin system." [GOC:dph, GOC:pr, GOC:tb]
synonym: "regulation of blood vessel size by renin-angiotensin" BROAD []
synonym: "renin-angiotensin regulation of blood vessel size" BROAD [GOC:dph, GOC:tb]
is_a: GO:0003072 ! renal control of peripheral vascular resistance involved in regulation of systemic arterial blood pressure
is_a: GO:0003081 ! regulation of systemic arterial blood pressure by renin-angiotensin
is_a: GO:0097746 ! regulation of blood vessel diameter

[Term]
id: GO:0002035
name: brain renin-angiotensin system
namespace: biological_process
def: "The process in which an angiotensin-mediated signaling system present in the brain regulates the force with which blood passes through the circulatory system." [PMID:2909574]
is_a: GO:0001976 ! neurological system process involved in regulation of systemic arterial blood pressure
is_a: GO:0002016 ! regulation of blood volume by renin-angiotensin

[Term]
id: GO:0002036
name: regulation of L-glutamate transport
namespace: biological_process
def: "Any process that modulates the frequency, rate or extent of L-glutamate transport." [GOC:hjd]
is_a: GO:0051955 ! regulation of amino acid transport
relationship: regulates GO:0015813 ! L-glutamate transport

[Term]
id: GO:0002037
name: negative regulation of L-glutamate transport
namespace: biological_process
def: "Any process that stops, prevents, or reduces the frequency, rate or extent of L-glutamate transport." [GOC:hjd]
synonym: "down regulation of L-glutamate transport" EXACT []
synonym: "down-regulation of L-glutamate transport" EXACT []
synonym: "downregulation of L-glutamate transport" EXACT []
synonym: "inhibition of L-glutamate transport" NARROW []
is_a: GO:0002036 ! regulation of L-glutamate transport
is_a: GO:0051956 ! negative regulation of amino acid transport
relationship: negatively_regulates GO:0015813 ! L-glutamate transport

[Term]
id: GO:0002038
name: positive regulation of L-glutamate transport
namespace: biological_process
def: "Any process that activates or increases the frequency, rate or extent of L-glutamate transport." [GOC:hjd]
synonym: "activation of L-glutamate transport" NARROW []
synonym: "stimulation of L-glutamate transport" NARROW []
synonym: "up regulation of L-glutamate transport" EXACT []
synonym: "up-regulation of L-glutamate transport" EXACT []
synonym: "upregulation of L-glutamate transport" EXACT []
is_a: GO:0002036 ! regulation of L-glutamate transport
is_a: GO:0051957 ! positive regulation of amino acid transport
relationship: positively_regulates GO:0015813 ! L-glutamate transport

[Term]
id: GO:0002039
name: p53 binding
namespace: molecular_function
def: "Interacting selectively and non-covalently with one of the p53 family of proteins." [GOC:hjd]
is_a: GO:0005515 ! protein binding

[Term]
id: GO:0002040
name: sprouting angiogenesis
namespace: biological_process
def: "The extension of new blood vessels from existing capillaries into avascular tissues resulting from the proliferation of blood vessel endothelial cells." [PMID:16391003]
is_a: GO:0001525 ! angiogenesis

[Term]
id: GO:0002041
name: intussusceptive angiogenesis
namespace: biological_process
def: "The formation of new blood vessels as a result of the insertion and extension of lumenal tissue pillars." [PMID:16391003]
is_a: GO:0001525 ! angiogenesis

[Term]
id: GO:0002042
name: cell migration involved in sprouting angiogenesis
namespace: biological_process
def: "The orderly movement of endothelial cells into the extracellular matrix in order to form new blood vessels involved in sprouting angiogenesis." [PMID:16391003]
is_a: GO:0043534 ! blood vessel endothelial cell migration
relationship: part_of GO:0002040 ! sprouting angiogenesis

[Term]
id: GO:0002043
name: blood vessel endothelial cell proliferation involved in sprouting angiogenesis
namespace: biological_process
def: "The multiplication or reproduction of blood vessel endothelial cells, resulting in the expansion of a cell population contributing to sprouting angiogenesis." [GOC:dph, GOC:tb, PMID:16391003]
synonym: "blood vessel endothelial cell proliferation during sprouting angiogenesis" RELATED [GOC:dph, GOC:tb]
is_a: GO:0001935 ! endothelial cell proliferation
relationship: part_of GO:0002040 ! sprouting angiogenesis

[Term]
id: GO:0002044
name: blood vessel endothelial cell migration involved in intussusceptive angiogenesis
namespace: biological_process
def: "The orderly movement of endothelial cells into the extracellular matrix in order to form new blood vessels during intussusceptive angiogenesis." [PMID:16391003]
is_a: GO:0043534 ! blood vessel endothelial cell migration
relationship: part_of GO:0002041 ! intussusceptive angiogenesis

[Term]
id: GO:0002045
name: regulation of cell adhesion involved in intussusceptive angiogenesis
namespace: biological_process
def: "The process that modulates the frequency, rate or extent of attachment of a blood vessel endothelial cell to another cell or to the extracellular matrix involved in intussusceptive angiogenesis." [PMID:16391003]
is_a: GO:0030155 ! regulation of cell adhesion
relationship: part_of GO:0002041 ! intussusceptive angiogenesis

[Term]
id: GO:0002046
name: opsin binding
namespace: molecular_function
alt_id: GO:0016030
def: "Interacting selectively and non-covalently with an opsin, any of a group of hydrophobic, integral membrane glycoproteins located primarily in the disc membrane of rods or cones, involved in photoreception." [GOC:hjd]
synonym: "metarhodopsin binding" NARROW []
is_a: GO:0005515 ! protein binding

[Term]
id: GO:0002047
name: phenazine biosynthetic process
namespace: biological_process
def: "The chemical reactions and pathways resulting in the formation of a phenazine antibiotic, a polycyclic pyrazine with two nitrogen atoms in the ring." [GOC:dph]
subset: gosubset_prok
synonym: "acridizine biosynthesis" RELATED []
synonym: "acridizine biosynthetic process" RELATED []
synonym: "azophenylene biosynthesis" RELATED []
synonym: "azophenylene biosynthetic process" RELATED []
synonym: "dibenzo-p-diazine biosynthesis" RELATED []
synonym: "dibenzo-p-diazine biosynthetic process" RELATED []
synonym: "dibenzopyrazine biosynthesis" RELATED []
synonym: "dibenzopyrazine biosynthetic process" RELATED []
is_a: GO:0017000 ! antibiotic biosynthetic process
is_a: GO:0018130 ! heterocycle biosynthetic process
is_a: GO:0019438 ! aromatic compound biosynthetic process
is_a: GO:0044271 ! cellular nitrogen compound biosynthetic process
is_a: GO:1901362 ! organic cyclic compound biosynthetic process
is_a: GO:1901566 ! organonitrogen compound biosynthetic process

[Term]
id: GO:0002048
name: pyoverdine metabolic process
namespace: biological_process
def: "The chemical reactions and pathways involving the siderochrome pyoverdine." [PMID:15317763]
synonym: "pyoverdine metabolism" EXACT []
is_a: GO:0009237 ! siderophore metabolic process

[Term]
id: GO:0002049
name: pyoverdine biosynthetic process
namespace: biological_process
def: "The chemical reactions and pathways resulting in the formation of the siderochrome pyoverdine." [PMID:15317763]
is_a: GO:0002048 ! pyoverdine metabolic process
is_a: GO:0019290 ! siderophore biosynthetic process

[Term]
id: GO:0002050
name: pyoverdine catabolic process
namespace: biological_process
def: "The chemical reactions and pathways resulting in the breakdown of the siderochrome pyoverdine." [PMID:15317763]
is_a: GO:0002048 ! pyoverdine metabolic process
is_a: GO:0046215 ! siderophore catabolic process

[Term]
id: GO:0002051
name: osteoblast fate commitment
namespace: biological_process
def: "The commitment of mesenchymal cells to the specific cell fate of an osteoblast. An osteoblast is a bone-forming cell which secretes an extracellular matrix. Hydroxyapatite crystals are then deposited into the matrix to form bone." [GOC:dph]
is_a: GO:0045165 ! cell fate commitment
relationship: part_of GO:0001649 ! osteoblast differentiation

[Term]
id: GO:0002052
name: positive regulation of neuroblast proliferation
namespace: biological_process
def: "Any process that activates or increases the rate of neuroblast proliferation." [GOC:dph]
synonym: "activation of neuroblast proliferation" NARROW []
synonym: "stimulation of neuroblast proliferation" NARROW []
synonym: "up regulation of neuroblast proliferation" EXACT []
synonym: "up-regulation of neuroblast proliferation" EXACT []
synonym: "upregulation of neuroblast proliferation" EXACT []
is_a: GO:0050769 ! positive regulation of neurogenesis
is_a: GO:1902692 ! regulation of neuroblast proliferation
is_a: GO:2000179 ! positive regulation of neural precursor cell proliferation
is_a: GO:2000648 ! positive regulation of stem cell proliferation
relationship: positively_regulates GO:0007405 ! neuroblast proliferation

[Term]
id: GO:0002053
name: positive regulation of mesenchymal cell proliferation
namespace: biological_process
def: "The process of activating or increasing the rate or extent of mesenchymal cell proliferation. Mesenchymal cells are loosely organized embryonic cells." [GOC:dph]
synonym: "activation of mesenchymal cell proliferation" NARROW []
synonym: "stimulation of mesenchymal cell proliferation" NARROW []
synonym: "up regulation of mesenchymal cell proliferation" EXACT []
synonym: "up-regulation of mesenchymal cell proliferation" EXACT []
synonym: "upregulation of mesenchymal cell proliferation" EXACT []
is_a: GO:0008284 ! positive regulation of cell proliferation
is_a: GO:0010464 ! regulation of mesenchymal cell proliferation
relationship: positively_regulates GO:0010463 ! mesenchymal cell proliferation

[Term]
id: GO:0002054
name: nucleobase binding
namespace: molecular_function
def: "Interacting selectively and non-covalently with a nucleobase, any of a class of pyrmidines or purines, organic nitrogenous bases." [GOC:hjd]
subset: goslim_pir
subset: gosubset_prok
is_a: GO:0036094 ! small molecule binding
is_a: GO:0097159 ! organic cyclic compound binding
is_a: GO:1901363 ! heterocyclic compound binding

[Term]
id: GO:0002055
name: adenine binding
namespace: molecular_function
def: "Interacting selectively and non-covalently with adenine, a purine base." [GOC:hjd]
synonym: "6-aminopurine binding" EXACT []
is_a: GO:0002060 ! purine nucleobase binding

[Term]
id: GO:0002056
name: cytosine binding
namespace: molecular_function
def: "Interacting selectively and non-covalently with cytosine." [GOC:hjd, GOC:vw]
is_a: GO:0002061 ! pyrimidine nucleobase binding

[Term]
id: GO:0002057
name: guanine binding
namespace: molecular_function
def: "Interacting selectively and non-covalently with guanine." [GOC:hjd]
is_a: GO:0002060 ! purine nucleobase binding

[Term]
id: GO:0002058
name: uracil binding
namespace: molecular_function
def: "Interacting selectively and non-covalently with uracil." [GOC:hjd]
is_a: GO:0002061 ! pyrimidine nucleobase binding

[Term]
id: GO:0002059
name: thymine binding
namespace: molecular_function
def: "Interacting selectively and non-covalently with thymine." [GOC:hjd]
is_a: GO:0002061 ! pyrimidine nucleobase binding

[Term]
id: GO:0002060
name: purine nucleobase binding
namespace: molecular_function
def: "Interacting selectively and non-covalently with a purine nucleobase, an organic nitrogenous base with a purine skeleton." [CHEBI:26386, GOC:hjd]
synonym: "purine base binding" EXACT [GOC:go_curators]
synonym: "purine binding" RELATED [GOC:curators]
is_a: GO:0002054 ! nucleobase binding

[Term]
id: GO:0002061
name: pyrimidine nucleobase binding
namespace: molecular_function
def: "Interacting selectively and non-covalently with a pyrimidine nucleobase, an organic nitrogenous base with a pyrimidine skeleton." [CHEBI:26432, GOC:hjd]
synonym: "1,3-diazine binding" NARROW []
synonym: "pyrimidine base binding" EXACT [GOC:go_curators]
synonym: "pyrimidine binding" RELATED [GOC:curators]
is_a: GO:0002054 ! nucleobase binding

[Term]
id: GO:0002062
name: chondrocyte differentiation
namespace: biological_process
def: "The process in which a chondroblast acquires specialized structural and/or functional features of a chondrocyte. A chondrocyte is a polymorphic cell that forms cartilage." [GOC:dph]
is_a: GO:0030154 ! cell differentiation
relationship: part_of GO:0051216 ! cartilage development

[Term]
id: GO:0002063
name: chondrocyte development
namespace: biological_process
def: "The process whose specific outcome is the progression of a chondrocyte over time, from its commitment to its mature state. Chondrocyte development does not include the steps involved in committing a chondroblast to a chondrocyte fate." [GOC:dph]
is_a: GO:0048468 ! cell development
relationship: part_of GO:0002062 ! chondrocyte differentiation

[Term]
id: GO:0002064
name: epithelial cell development
namespace: biological_process
def: "The process whose specific outcome is the progression of an epithelial cell over time, from its formation to the mature structure. An epithelial cell is a cell usually found in a two-dimensional sheet with a free surface." [GOC:dph]
is_a: GO:0048468 ! cell development
relationship: part_of GO:0030855 ! epithelial cell differentiation

[Term]
id: GO:0002065
name: columnar/cuboidal epithelial cell differentiation
namespace: biological_process
def: "The process in which a relatively unspecialized cell acquires specialized features of a columnar/cuboidal epithelial cell. A columnar/cuboidal epithelial cell is a cell usually found in a two dimensional sheet with a free surface. Columnar/cuboidal epithelial cells take on the shape of a column or cube." [GOC:dph]
is_a: GO:0030855 ! epithelial cell differentiation

[Term]
id: GO:0002066
name: columnar/cuboidal epithelial cell development
namespace: biological_process
def: "The process whose specific outcome is the progression of a columnar/cuboidal epithelial cell over time, from its formation to the mature structure. A columnar/cuboidal epithelial cell is a cell usually found in a two dimensional sheet with a free surface. Columnar/cuboidal epithelial cells take on the shape of a column or cube." [GOC:dph]
is_a: GO:0002064 ! epithelial cell development
relationship: part_of GO:0002065 ! columnar/cuboidal epithelial cell differentiation

[Term]
id: GO:0002067
name: glandular epithelial cell differentiation
namespace: biological_process
def: "The process in which a relatively unspecialized cell acquires specialized features of a glandular epithelial cell. A glandular epithelial cell is a columnar/cuboidal epithelial cell found in a two dimensional sheet with a free surface exposed to the lumen of a gland." [GOC:dph]
is_a: GO:0002065 ! columnar/cuboidal epithelial cell differentiation

[Term]
id: GO:0002068
name: glandular epithelial cell development
namespace: biological_process
def: "The process whose specific outcome is the progression of a glandular epithelial cell over time, from its formation to the mature structure. A glandular epithelial cell is a columnar/cuboidal epithelial cell is a cell found in a two dimensional sheet with a free surface exposed to the lumen of a gland." [GOC:dph]
is_a: GO:0002066 ! columnar/cuboidal epithelial cell development
relationship: part_of GO:0002067 ! glandular epithelial cell differentiation

[Term]
id: GO:0002069
name: columnar/cuboidal epithelial cell maturation
namespace: biological_process
def: "The developmental process, independent of morphogenetic (shape) change, that is required for a columna/cuboidal epithelial cell to attain its fully functional state. A columnar/cuboidal epithelial cell is a cell usually found in a two dimensional sheet with a free surface. Columnar/cuboidal epithelial cells take on the shape of a column or cube." [GOC:dph]
is_a: GO:0002070 ! epithelial cell maturation
relationship: part_of GO:0002066 ! columnar/cuboidal epithelial cell development

[Term]
id: GO:0002070
name: epithelial cell maturation
namespace: biological_process
def: "The developmental process, independent of morphogenetic (shape) change, that is required for an epithelial cell to attain its fully functional state. An epithelial cell is a cell usually found in a two-dimensional sheet with a free surface." [GOC:dph]
is_a: GO:0048469 ! cell maturation
is_a: GO:0071695 ! anatomical structure maturation
relationship: part_of GO:0002064 ! epithelial cell development

[Term]
id: GO:0002071
name: glandular epithelial cell maturation
namespace: biological_process
def: "The developmental process, independent of morphogenetic (shape) change, that is required for a glandular epithelial cell to attain its fully functional state. A glandular epithelial cell is a columnar/cuboidal epithelial cell is a cell found in a two dimensional sheet with a free surface exposed to the lumen of a gland." [GOC:dph]
is_a: GO:0002069 ! columnar/cuboidal epithelial cell maturation
relationship: part_of GO:0002068 ! glandular epithelial cell development

[Term]
id: GO:0002072
name: optic cup morphogenesis involved in camera-type eye development
namespace: biological_process
def: "The invagination of the optic vesicle to form two-walled indentations, the optic cups, that will go on to form the retina. This process begins with the optic vesicle becoming a two-walled structure and its subsequent shape changes. It does not include the fate commitment of cells to become the pigmented retina and the neural retina. An example of this process is found in Mus musculus." [GOC:dph, GOC:mtg_sensu, GOC:sdb_2009, GOC:tb, ISBN:0878932437]
synonym: "optic cup morphogenesis involved in camera-style eye development" EXACT []
is_a: GO:0016331 ! morphogenesis of embryonic epithelium
relationship: part_of GO:0060900 ! embryonic camera-type eye formation

[Term]
id: GO:0002074
name: extraocular skeletal muscle development
namespace: biological_process
def: "The process whose specific outcome is the progression of the extraocular skeletal muscle over time, from its formation to the mature structure. The extraocular muscle is derived from cranial mesoderm and controls eye movements. The muscle begins its development with the differentiation of the muscle cells and ends with the mature muscle. An example of this process is found in Mus musculus." [GOC:dph, GOC:mtg_muscle, GOC:mtg_sensu, MA:0001271, PMID:16638982]
is_a: GO:0007519 ! skeletal muscle tissue development
is_a: GO:0060538 ! skeletal muscle organ development
relationship: part_of GO:0043010 ! camera-type eye development

[Term]
id: GO:0002075
name: somitomeric trunk muscle development
namespace: biological_process
def: "The process whose specific outcome is the progression of the somitomeric trunk muscle over time, from its formation to the mature structure. The somitomeric trunk muscle is derived from somitomeric mesoderm. The muscle begins its development with the differentiation of the muscle cells and ends with the mature muscle. An example of this process is found in Mus musculus." [GOC:dph, PMID:16638982]
is_a: GO:0060538 ! skeletal muscle organ development

[Term]
id: GO:0002076
name: osteoblast development
namespace: biological_process
def: "The process whose specific outcome is the progression of an osteoblast over time, from its formation to the mature structure. Osteoblast development does not include the steps involved in committing a cranial neural crest cell or an osteoprogenitor cell to an osteoblast fate. An osteoblast is a cell that gives rise to bone." [GOC:dph]
is_a: GO:0048468 ! cell development
relationship: part_of GO:0001649 ! osteoblast differentiation

[Term]
id: GO:0002077
name: acrosome matrix dispersal
namespace: biological_process
def: "The proteolytic digestion of components in the acrosomal matrix that allows for their release into the egg. The dispersal of the components allows for the inner acrosomal membrane to interact with the egg." [GOC:dph, PMID:3886029]
is_a: GO:0022414 ! reproductive process
is_a: GO:0051603 ! proteolysis involved in cellular protein catabolic process
relationship: part_of GO:0007340 ! acrosome reaction

[Term]
id: GO:0002078
name: membrane fusion involved in acrosome reaction
namespace: biological_process
def: "The fusion of the plasma membrane of the sperm with the outer acrosomal membrane." [GOC:dph, PMID:3886029]
synonym: "membrane fusion involved in the acrosomal reaction" EXACT []
is_a: GO:0022412 ! cellular process involved in reproduction in multicellular organism
is_a: GO:0061025 ! membrane fusion
relationship: part_of GO:0007340 ! acrosome reaction

[Term]
id: GO:0002079
name: inner acrosomal membrane
namespace: cellular_component
def: "The acrosomal membrane region that underlies the acrosomal vesicle and is located toward the sperm nucleus. This region is responsible for molecular interactions allowing the sperm to penetrate the zona pellucida and fuses with the egg plasma membrane." [GOC:dph, PMID:3899643, PMID:8936405]
comment: Note that this term is not a descendant of 'organelle inner membrane ; GO:0019866' because the outer acrosomal membrane is a portion of the acrosomal membrane; the latter is a single lipid bilayer.
is_a: GO:0044433 ! cytoplasmic vesicle part
is_a: GO:0097223 ! sperm part
is_a: GO:0098589 ! membrane region
relationship: part_of GO:0002080 ! acrosomal membrane

[Term]
id: GO:0002080
name: acrosomal membrane
namespace: cellular_component
def: "The membrane that surrounds the acrosomal lumen. The acrosome is a special type of lysosome in the head of a spermatozoon that contains acid hydrolases and is concerned with the breakdown of the outer membrane of the ovum during fertilization." [GOC:dph]
is_a: GO:0030667 ! secretory granule membrane
is_a: GO:0097223 ! sperm part
relationship: part_of GO:0001669 ! acrosomal vesicle

[Term]
id: GO:0002081
name: outer acrosomal membrane
namespace: cellular_component
def: "The acrosomal membrane region that underlies the plasma membrane of the sperm. This membrane fuses with the sperm plasma membrane as part of the acrosome reaction." [GOC:dph, PMID:8936405]
comment: Note that this term is not a descendant of 'organelle outer membrane ; GO:0031968' because the outer acrosomal membrane is a portion of the acrosomal membrane; the latter is a single lipid bilayer.
is_a: GO:0044433 ! cytoplasmic vesicle part
is_a: GO:0097223 ! sperm part
is_a: GO:0098589 ! membrane region
relationship: part_of GO:0002080 ! acrosomal membrane

[Term]
id: GO:0002082
name: regulation of oxidative phosphorylation
namespace: biological_process
def: "Any process that modulates the frequency, rate or extent of the chemical reactions and pathways resulting in the phosphorylation of ADP to ATP that accompanies the oxidation of a metabolite through the operation of the respiratory chain. Oxidation of compounds establishes a proton gradient across the membrane, providing the energy for ATP synthesis." [GOC:dph]
is_a: GO:0042325 ! regulation of phosphorylation
is_a: GO:0043467 ! regulation of generation of precursor metabolites and energy
is_a: GO:1903578 ! regulation of ATP metabolic process
relationship: regulates GO:0006119 ! oxidative phosphorylation

[Term]
id: GO:0002083
name: 4-hydroxybenzoate decaprenyltransferase activity
namespace: molecular_function
def: "Catalysis of the reaction: all-trans-decaprenyl diphosphate + 4-hydroxybenzoate = 3-decaprenyl-4-hydroxybenzoate + diphosphate." [MetaCyc:RXN-9230]
xref: EC:2.5.1.39
xref: MetaCyc:RXN-9230
is_a: GO:0002094 ! polyprenyltransferase activity

[Term]
id: GO:0002084
name: protein depalmitoylation
namespace: biological_process
def: "The removal of palymitoyl groups from a lipoprotein." [GOC:hjd]
is_a: GO:0035601 ! protein deacylation
is_a: GO:0042159 ! lipoprotein catabolic process
is_a: GO:0098734 ! macromolecule depalmitoylation

[Term]
id: GO:0002085
name: inhibition of neuroepithelial cell differentiation
namespace: biological_process
def: "Any process that prevents the activation of neuroepithelial cell differentiation. Neuroepithelial cell differentiation is the process in which epiblast cells acquire specialized features of neuroepithelial cells." [GOC:dph, PMID:16678814]
synonym: "negative regulation of neural plate formation" NARROW [GOC:dph, GOC:tb]
synonym: "repression of premature neural plate formation" NARROW [GOC:dph, GOC:tb]
is_a: GO:0022603 ! regulation of anatomical structure morphogenesis
is_a: GO:0030857 ! negative regulation of epithelial cell differentiation
is_a: GO:0045995 ! regulation of embryonic development
is_a: GO:0048505 ! regulation of timing of cell differentiation
relationship: negatively_regulates GO:0060563 ! neuroepithelial cell differentiation

[Term]
id: GO:0002086
name: diaphragm contraction
namespace: biological_process
def: "A process in which force is generated within involuntary skeletal muscle tissue, resulting in a change in muscle geometry. This process occurs in the diaphragm. Force generation involves a chemo-mechanical energy conversion step that is carried out by the actin/myosin complex activity, which generates force through ATP hydrolysis. The diaphragm is a striated muscle that is necessary for the process of respiratory gaseous exchange." [GOC:dph, GOC:mtg_muscle, PMID:12458206]
is_a: GO:0003011 ! involuntary skeletal muscle contraction
is_a: GO:0003016 ! respiratory system process

[Term]
id: GO:0002087
name: regulation of respiratory gaseous exchange by neurological system process
namespace: biological_process
def: "A process carried out by the nervous system that is required for the proper control of respiratory gaseous exchange. This process occurs in the respiratory center of the brain in vertebrates." [GOC:dph, GOC:tb, PMID:12458206]
synonym: "neurological control of breathing" EXACT [GOC:dph, GOC:tb]
is_a: GO:0044065 ! regulation of respiratory system process
is_a: GO:0050877 ! nervous system process

[Term]
id: GO:0002088
name: lens development in camera-type eye
namespace: biological_process
def: "The process whose specific outcome is the progression of the lens over time, from its formation to the mature structure. The lens is a transparent structure in the eye through which light is focused onto the retina. An example of this process is found in Mus musculus." [GOC:dph, ISBN:0582064333]
synonym: "lens development" EXACT []
synonym: "lens development in camera-style eye" EXACT []
is_a: GO:0048856 ! anatomical structure development
relationship: part_of GO:0043010 ! camera-type eye development

[Term]
id: GO:0002089
name: lens morphogenesis in camera-type eye
namespace: biological_process
def: "The process in which the anatomical structures of the lens are generated and organized. The lens is a transparent structure in the eye through which light is focused onto the retina. An example of this process is found in Mus musculus." [GOC:dph, GOC:mtg_sensu]
synonym: "lens morphogenesis" EXACT []
synonym: "lens morphogenesis in camera-style eye" EXACT []
is_a: GO:0009653 ! anatomical structure morphogenesis
relationship: part_of GO:0002088 ! lens development in camera-type eye
relationship: part_of GO:0048593 ! camera-type eye morphogenesis

[Term]
id: GO:0002090
name: regulation of receptor internalization
namespace: biological_process
def: "Any process that modulates the frequency, rate or extent of receptor internalization." [GOC:hjd]
is_a: GO:0031323 ! regulation of cellular metabolic process
is_a: GO:0048259 ! regulation of receptor-mediated endocytosis
is_a: GO:0060255 ! regulation of macromolecule metabolic process
relationship: regulates GO:0031623 ! receptor internalization

[Term]
id: GO:0002091
name: negative regulation of receptor internalization
namespace: biological_process
def: "Any process that stops, prevents, or reduces the frequency, rate or extent of receptor internalization." [GOC:hjd]
synonym: "down regulation of receptor internalization" EXACT []
synonym: "down-regulation of receptor internalization" EXACT []
synonym: "downregulation of receptor internalization" EXACT []
synonym: "inhibition of receptor internalization" NARROW []
is_a: GO:0002090 ! regulation of receptor internalization
is_a: GO:0010605 ! negative regulation of macromolecule metabolic process
is_a: GO:0031324 ! negative regulation of cellular metabolic process
is_a: GO:0048261 ! negative regulation of receptor-mediated endocytosis
relationship: negatively_regulates GO:0031623 ! receptor internalization

[Term]
id: GO:0002092
name: positive regulation of receptor internalization
namespace: biological_process
def: "Any process that activates or increases the frequency, rate or extent of receptor internalization." [GOC:hjd]
synonym: "activation of receptor internalization" NARROW []
synonym: "stimulation of receptor internalization" NARROW []
synonym: "up regulation of receptor internalization" EXACT []
synonym: "up-regulation of receptor internalization" EXACT []
synonym: "upregulation of receptor internalization" EXACT []
is_a: GO:0002090 ! regulation of receptor internalization
is_a: GO:0010604 ! positive regulation of macromolecule metabolic process
is_a: GO:0031325 ! positive regulation of cellular metabolic process
is_a: GO:0048260 ! positive regulation of receptor-mediated endocytosis
relationship: positively_regulates GO:0031623 ! receptor internalization

[Term]
id: GO:0002093
name: auditory receptor cell morphogenesis
namespace: biological_process
def: "Any process that alters the size or shape of an auditory receptor cell." [GOC:dph, GOC:tb]
synonym: "hair cell morphogenesis" BROAD [GO:dph]
is_a: GO:0048598 ! embryonic morphogenesis
is_a: GO:0048667 ! cell morphogenesis involved in neuron differentiation
relationship: part_of GO:0042472 ! inner ear morphogenesis
relationship: part_of GO:0060117 ! auditory receptor cell development

[Term]
id: GO:0002094
name: polyprenyltransferase activity
namespace: molecular_function
def: "Catalysis of the transfer of multiple prenyl groups from one compound (donor) to another (acceptor)." [GOC:hjd]
subset: gosubset_prok
is_a: GO:0004659 ! prenyltransferase activity

[Term]
id: GO:0002095
name: caveolar macromolecular signaling complex
namespace: cellular_component
def: "A complex composed of proteins required for beta adrenergic receptor activation of protein kinase A. It includes the Cav 12. subunit of L-type calcium channel, protein kinase A regulatory subunit 2(PKAR2), adenyl cyclase, beta-adrenergic receptor, G-alpha-S, protein phosphatase 2A (PP2A) and caveolin 3 (CAV3)." [PMID:16648270]
synonym: "caveolar macromolecular signalling complex" EXACT []
is_a: GO:0098797 ! plasma membrane protein complex
relationship: part_of GO:0005901 ! caveola

[Term]
id: GO:0002096
name: polkadots
namespace: cellular_component
def: "A punctate, filamentous structure composed of Bcl10 that appears in the cytoplasm of T-cells shortly after T-cell receptor stimulation. Polkadots stands for Punctate Oligomeric Killing and Activating DOmains Transducing Signals." [PMID:14724296, PMID:16495340]
comment: Note that polkadots also contains some amount of MALT1. Interaction with MALT1 is required for formation of the polkadots.
is_a: GO:0043234 ! protein complex
is_a: GO:0044444 ! cytoplasmic part

[Term]
id: GO:0002097
name: tRNA wobble base modification
namespace: biological_process
def: "The process in which the nucleotide at position 34 in the anticodon of a tRNA is post-transcriptionally modified." [GOC:hjd, ISBN:155581073X]
is_a: GO:0006400 ! tRNA modification

[Term]
id: GO:0002098
name: tRNA wobble uridine modification
namespace: biological_process
def: "The process in which a uridine in position 34 of a tRNA is post-transcriptionally modified." [GOC:hjd, ISBN:155581073X]
is_a: GO:0002097 ! tRNA wobble base modification

[Term]
id: GO:0002099
name: tRNA wobble guanine modification
namespace: biological_process
def: "The process in which a guanine in t position 34 of a tRNA is post-transcriptionally modified." [GOC:hjd, ISBN:155581073X]
is_a: GO:0002097 ! tRNA wobble base modification

[Term]
id: GO:0002100
name: tRNA wobble adenosine to inosine editing
namespace: biological_process
def: "The process in which an adenosine in position 34 of a tRNA is post-transcriptionally converted to inosine." [GOC:hjd, ISBN:155581073X]
is_a: GO:0002097 ! tRNA wobble base modification
is_a: GO:0006382 ! adenosine to inosine editing

[Term]
id: GO:0002101
name: tRNA wobble cytosine modification
namespace: biological_process
def: "The process in which a cytosine in position 34 of a tRNA is post-transcriptionally modified." [GOC:hjd, ISBN:155581073X]
is_a: GO:0002097 ! tRNA wobble base modification

[Term]
id: GO:0002102
name: podosome
namespace: cellular_component
def: "An actin-rich adhesion structure characterized by formation upon cell substrate contact and localization at the substrate-attached part of the cell, contain an F-actin-rich core surrounded by a ring structure containing proteins such as vinculin and talin, and have a diameter of 0.5 mm." [PMID:12837608, PMID:15890982]
comment: Note that podosomes can be distinguished from other F-actin-rich structures or from other matrix contacts. For example, focal adhesions and focal contacts do not display a core structure of F-actin. Unlike focal adhesions, podosome assembly does not require de novo protein synthesis. However, most of the podosome ring components are found in focal adhesions and other cell-matrix contacts. Podosomes are typically found in cells that cross tissue boundaries, recruited to the leading edge of migrating cells, and are often sites of extracellular matrix degradation.
xref: Wikipedia:Podosome
is_a: GO:0043232 ! intracellular non-membrane-bounded organelle
is_a: GO:0043234 ! protein complex
is_a: GO:0044430 ! cytoskeletal part
relationship: part_of GO:0015629 ! actin cytoskeleton

[Term]
id: GO:0002103
name: endonucleolytic cleavage of tetracistronic rRNA transcript (SSU-rRNA, LSU-rRNA, 4.5S-rRNA, 5S-rRNA)
namespace: biological_process
def: "Endonucleolytic cleavage of a pre-rRNA molecule originally produced as a tetracistronic rRNA transcript that contains the Small Subunit (SSU) rRNA, Large Subunit (LSU) the 4.5S rRNA, and the 5S rRNA in that order from 5' to 3' along the primary transcript. Primary ribosomal RNA transcripts with four genes, in this order, are produced in the chloroplasts of vascular plants. Note that the use of the word tetracistronic refers only to the number of mature rRNA molecules which will be produced from the primary transcript and ignores tRNAs that may also be present within the primary transcript." [GOC:curators]
is_a: GO:0000478 ! endonucleolytic cleavage involved in rRNA processing

[Term]
id: GO:0002104
name: endonucleolytic cleaveage between 4.5S rRNA and 5S rRNA of tetracistronic rRNA transcript (SSU-rRNA, LSU-rRNA, 4.5S-rRNA, 5S-rRNA)
namespace: biological_process
def: "Endonucleolytic cleavage between the 5S rRNA and the 4.5S rRNA of an rRNA molecule originally produced as a tetracistronic rRNA transcript that contains the Small Subunit (SSU) rRNA, Large Subunit (LSU) the 4.5S rRNA, and the 5S rRNA in that order from 5' to 3' along the primary transcript. Note that the use of the word tetracistronic refers only to the number of mature rRNA molecules which will be produced from the primary transcript and ignores tRNAs that may also be present within the primary transcript." [GOC:curators]
is_a: GO:0002103 ! endonucleolytic cleavage of tetracistronic rRNA transcript (SSU-rRNA, LSU-rRNA, 4.5S-rRNA, 5S-rRNA)

[Term]
id: GO:0002105
name: endonucleolytic cleaveage between LSU-rRNA and 4.5S rRNA of tetracistronic rRNA transcript (SSU-rRNA, LSU-rRNA, 4.5S-rRNA, 5S-rRNA)
namespace: biological_process
def: "Endonucleolytic cleavage between the LSU-rRNA and the 4.5S rRNA of an rRNA molecule originally produced as a tetracistronic rRNA transcript that contains the Small Subunit (SSU) rRNA, Large Subunit (LSU) the 4.5S rRNA, and the 5S rRNA in that order from 5' to 3' along the primary transcript. Note that the use of the word tetracistronic refers only to the number of mature rRNA molecules which will be produced from the primary transcript and ignores tRNAs that may also be present within the primary transcript." [GOC:curators]
is_a: GO:0002103 ! endonucleolytic cleavage of tetracistronic rRNA transcript (SSU-rRNA, LSU-rRNA, 4.5S-rRNA, 5S-rRNA)

[Term]
id: GO:0002106
name: endonucleolytic cleaveage between SSU-rRNA and LSU-rRNA of tetracistronic rRNA transcript (SSU-rRNA, LSU-rRNA, 4.5S-rRNA, 5S-rRNA)
namespace: biological_process
def: "Endonucleolytic cleavages between the SSU-rRNA and the LSU-rRNA of an rRNA molecule originally produced as a tetracistronic rRNA transcript that contains the Small Subunit (SSU) rRNA, Large Subunit (LSU) the 4.5S rRNA, and the 5S rRNA in that order from 5' to 3' along the primary transcript. These cleavages liberate tRNAs from the polycistronic transcript as well as separating the SSU and LSU containing transcript. Note that the use of the word tetracistronic refers only to the number of mature rRNA molecules which will be produced from the primary transcript and ignores tRNAs that may also be present within the primary transcript." [GOC:curators]
is_a: GO:0002103 ! endonucleolytic cleavage of tetracistronic rRNA transcript (SSU-rRNA, LSU-rRNA, 4.5S-rRNA, 5S-rRNA)

[Term]
id: GO:0002107
name: generation of mature 3'-end of 5S rRNA generated by RNA polymerase III
namespace: biological_process
def: "The removal of extra uridine residues from the 3' end of a 5S pre-rRNA generated by transcription by RNA polymerase III to generate the mature 3'-end." [GOC:hjd, PMID:16387655, PMID:1748637, PMID:1902221, PMID:8389357]
is_a: GO:0000481 ! maturation of 5S rRNA
is_a: GO:0031125 ! rRNA 3'-end processing

[Term]
id: GO:0002108
name: maturation of LSU-rRNA from tricistronic rRNA transcript (SSU-rRNA, LSU-rRNA,5S)
namespace: biological_process
def: "Any process involved in the maturation of a precursor Large SubUnit (LSU) ribosomal RNA (rRNA) molecule into a mature LSU-rRNA molecule from the pre-rRNA molecule originally produced as a tricistronic rRNA transcript that contains the Small Subunit (SSU) rRNA, Large Subunit (LSU) the 5S rRNA in that order from 5' to 3' along the primary transcript." [GOC:curators]
is_a: GO:0000470 ! maturation of LSU-rRNA

[Term]
id: GO:0002109
name: maturation of SSU-rRNA from tricistronic rRNA transcript (SSU-rRNA, LSU-rRNA,5S)
namespace: biological_process
def: "Any process involved in the maturation of a precursor Small SubUnit (SSU) ribosomal RNA (rRNA) molecule into a mature SSU-rRNA molecule from the pre-rRNA molecule originally produced as a tricistronic rRNA transcript that contains the Small Subunit (SSU) rRNA, Large Subunit (LSU) the 5S rRNA in that order from 5' to 3' along the primary transcript." [GOC:curators]
is_a: GO:0030490 ! maturation of SSU-rRNA

[Term]
id: GO:0002110
name: cotranscriptional mitochondrial rRNA nucleotide insertion
namespace: biological_process
def: "The insertion of one or two non-coded nucleotides during the transcription of a mitochondrial rRNA. Such additions are known to occur in myxomycetes such as Physarum, Didymium, and Stemonitis." [GOC:curators, ISBN:1555811337, PMID:8306965]
is_a: GO:0000154 ! rRNA modification
is_a: GO:0070705 ! RNA nucleotide insertion

[Term]
id: GO:0002111
name: BRCA2-BRAF35 complex
namespace: cellular_component
def: "A heterodimeric complex of BRCA2 and BRAF35 (BRCA2-associated factor 35). The BRCA2-BRAF35 complex is often associated with condensed chromatin during mitosis." [GOC:hjd, PMID:11207365]
is_a: GO:0043234 ! protein complex
is_a: GO:0044428 ! nuclear part

[Term]
id: GO:0002112
name: interleukin-33 receptor binding
namespace: molecular_function
def: "Interacting selectively and non-covalently with the interleukin-33 receptor." [GOC:hjd]
synonym: "IL-33" NARROW [GOC:mah]
synonym: "interleukin-33 receptor ligand" NARROW [GOC:mah]
is_a: GO:0005126 ! cytokine receptor binding

[Term]
id: GO:0002113
name: interleukin-33 binding
namespace: molecular_function
def: "Interacting selectively and non-covalently with interleukin-33." [GOC:hjd]
synonym: "IL-33 binding" EXACT [GOC:mah]
is_a: GO:0019955 ! cytokine binding

[Term]
id: GO:0002114
name: interleukin-33 receptor activity
namespace: molecular_function
def: "Combining with interleukin-33 and transmitting the signal from one side of the membrane to the other to initiate a change in cell activity." [GOC:hjd, GOC:signaling]
synonym: "IL-33 receptor activity" EXACT [GOC:mah]
synonym: "IL-33R" EXACT [GOC:mah]
is_a: GO:0004896 ! cytokine receptor activity

[Term]
id: GO:0002115
name: store-operated calcium entry
namespace: biological_process
def: "A calcium ion entry mechanism in the plasma membrane activated by the depletion of calcium ion from the internal calcium ion store in the endoplasmic reticulum." [GOC:hjd, PMID:11120592, PMID:17956991]
comment: SOCE is initiated by response to stiumlation of membrane receptors leading to the hydrolysis ofphosphatidylinositol bisphosphate (PIP2), inositol 1,4,5-trisphosphate (IP3) generation, and IP3-mediated calcium ion release from the endoplasmic reticulum.
synonym: "calcium ion import" BROAD []
synonym: "capacitative calcium entry" EXACT []
synonym: "SOCE" EXACT []
synonym: "store-operated calcium import" EXACT []
is_a: GO:0006816 ! calcium ion transport

[Term]
id: GO:0002116
name: semaphorin receptor complex
namespace: cellular_component
def: "A stable binary complex of a neurophilin and a plexin, together forming a functional semaphorin receptor." [GOC:hjd, PMID:10934324, PMID:12367632, PMID:12613544]
synonym: "plexin-neurophilin complex" EXACT []
is_a: GO:0043235 ! receptor complex

[Term]
id: GO:0002117
name: amphibian larval development
namespace: biological_process
def: "The process whose specific outcome is the progression of the amphibian larva over time, from its formation to the mature structure. Amphibian larvae, sometimes called pollywogs or tadpoles, hatch from eggs and begin to grow limbs and other adult physical features at various times, depending on the species, before they metamorphose into the adult form." [GOC:bf, GOC:go_curators, http://www.livingunderworld.org/biology/]
is_a: GO:0002164 ! larval development

[Term]
id: GO:0002118
name: aggressive behavior
namespace: biological_process
def: "A behavioral interaction between organisms in which one organism has the intention of inflicting physical damage on another individual." [GOC:hjd]
synonym: "aggression" EXACT []
xref: Wikipedia:Aggression
is_a: GO:0051705 ! multi-organism behavior

[Term]
id: GO:0002119
name: nematode larval development
namespace: biological_process
def: "The process whose specific outcome is the progression of the nematode larva over time, from its formation to the mature structure. Nematode larval development begins with the newly hatched first-stage larva (L1) and ends with the end of the last larval stage (for example the fourth larval stage (L4) in C. elegans). Each stage of nematode larval development is characterized by proliferation of specific cell lineages and an increase in body size without alteration of the basic body plan. Nematode larval stages are separated by molts in which each stage-specific exoskeleton, or cuticle, is shed and replaced anew." [GOC:ems, GOC:kmv]
is_a: GO:0002164 ! larval development

[Term]
id: GO:0002120
name: predatory behavior
namespace: biological_process
def: "Aggressive behavior involving attack on prey by a predator." [GOC:hjd]
synonym: "predatory aggression" EXACT []
synonym: "predatory aggressive behavior" EXACT []
is_a: GO:0002118 ! aggressive behavior
is_a: GO:0044366 ! feeding on or from other organism

[Term]
id: GO:0002121
name: inter-male aggressive behavior
namespace: biological_process
def: "Aggressive behavior based on competition between males of the same species over access to resources such as females, dominance, status, etc. and characterized by noise, threats, and is often less injurious." [GOC:hjd]
synonym: "inter-male aggression" EXACT []
is_a: GO:0002118 ! aggressive behavior

[Term]
id: GO:0002122
name: fear-induced aggressive behavior
namespace: biological_process
def: "Aggressive behavior associated with attempts to flee from a threat." [GOC:hjd]
synonym: "fear-induced aggression" EXACT []
is_a: GO:0002118 ! aggressive behavior

[Term]
id: GO:0002123
name: irritable aggressive behavior
namespace: biological_process
def: "Aggressive behavior induced by frustration and directed against an available target." [GOC:hjd]
synonym: "irritable aggression" EXACT []
is_a: GO:0002118 ! aggressive behavior

[Term]
id: GO:0002124
name: territorial aggressive behavior
namespace: biological_process
def: "Aggressive behavior performed in defence of a fixed area against intruders, typically conspecifics." [GOC:hjd]
synonym: "territorial aggression" EXACT []
is_a: GO:0002118 ! aggressive behavior

[Term]
id: GO:0002125
name: maternal aggressive behavior
namespace: biological_process
def: "Aggressive behavior of a female to protect her offspring from a threat." [GOC:hjd]
comment: Paternal aggression also exists. Serves to protect the offspring from intruders.
synonym: "maternal aggression" EXACT []
is_a: GO:0002118 ! aggressive behavior

[Term]
id: GO:0002126
name: instrumental aggressive behavior
namespace: biological_process
def: "Aggressive behavior directed towards obtaining some goal, considered to be a learned response to a situation." [GOC:hjd]
synonym: "instrumental aggression" EXACT []
is_a: GO:0002118 ! aggressive behavior

[Term]
id: GO:0002127
name: tRNA wobble base cytosine methylation
namespace: biological_process
def: "The process in which the base of cytosine at position 34 in the anticodon of a tRNA is post-transcriptionally methylated at the C5 position." [GOC:hjd, ISBN:155581073X]
synonym: "wobble position m5C biosynthesis" EXACT []
is_a: GO:0002101 ! tRNA wobble cytosine modification
is_a: GO:0002946 ! tRNA C5-cytosine methylation

[Term]
id: GO:0002128
name: tRNA nucleoside ribose methylation
namespace: biological_process
def: "The process that results in the modification of the sugar of a nucleoside in tRNA at the 2'O position." [GOC:hjd, ISBN:155581073X]
is_a: GO:0030488 ! tRNA methylation

[Term]
id: GO:0002129
name: wobble position guanine ribose methylation
namespace: biological_process
def: "The process in which the ribose of guanosine at position 34 in the anticodon of a tRNA is post-transcriptionally methylated at the 2'-O position." [GOC:hjd, ISBN:155581073X]
is_a: GO:0002130 ! wobble position ribose methylation
is_a: GO:0002938 ! tRNA guanine ribose methylation

[Term]
id: GO:0002130
name: wobble position ribose methylation
namespace: biological_process
def: "The process in which the ribose base of the nucleotide at position 34 in the anticodon of a tRNA is post-transcriptionally methylated at the 2'O position." [GOC:hjd, ISBN:155581073X]
is_a: GO:0002128 ! tRNA nucleoside ribose methylation

[Term]
id: GO:0002131
name: wobble position cytosine ribose methylation
namespace: biological_process
def: "The process in which the ribose of cytidine at position 34 in the anticodon of a tRNA is post-transcriptionally methylated at the 2'-O position." [GOC:hjd, ISBN:155581073X]
is_a: GO:0002130 ! wobble position ribose methylation

[Term]
id: GO:0002132
name: wobble position uridine ribose methylation
namespace: biological_process
def: "The process in which the ribose of uridine at position 34 in the anticodon of a tRNA is post-transcriptionally methylated at the 2'-O position." [GOC:hjd, ISBN:155581073X]
is_a: GO:0002130 ! wobble position ribose methylation

[Term]
id: GO:0002133
name: polycystin complex
namespace: cellular_component
def: "A stable heterodimeric complex composed of polycystin-1 and polycystin-2." [GOC:hjd, PMID:11901144]
comment: Different forms of the complex differing in type of N-glycosylation of polycystin-1 can exist (endoglycosidase sensitive and endoglycosidase resistant).
is_a: GO:0043234 ! protein complex

[Term]
id: GO:0002134
name: UTP binding
namespace: molecular_function
def: "Interacting selectively and non-covalently with UTP, uridine 5'-triphosphate." [GOC:hjd, ISBN:0198506732]
is_a: GO:0032551 ! pyrimidine ribonucleoside binding
is_a: GO:0032557 ! pyrimidine ribonucleotide binding
is_a: GO:0043168 ! anion binding

[Term]
id: GO:0002135
name: CTP binding
namespace: molecular_function
def: "Interacting selectively and non-covalently with CTP, cytidine 5'-triphosphate." [GOC:hjd, ISBN:0124020607]
is_a: GO:0032551 ! pyrimidine ribonucleoside binding
is_a: GO:0032557 ! pyrimidine ribonucleotide binding
is_a: GO:0043168 ! anion binding

[Term]
id: GO:0002136
name: tRNA wobble base lysidine biosynthesis
namespace: biological_process
def: "The process in which the carbonyl of cytosine at position 34 of a tRNA is post-transcriptionally replaced by lysine." [PMID:15894617]
comment: Exclusively located at the anticodon wobble position (i.e., position 34) of eubacterial and some organellar tRNAIle2. This modification converts the codon specificity from AUG to AUA, and it also converts the aminoacylation specificity of the tRNA from methionine to isoleucine. Requires ATP.
is_a: GO:0002101 ! tRNA wobble cytosine modification

[Term]
id: GO:0002138
name: retinoic acid biosynthetic process
namespace: biological_process
def: "The chemical reactions and pathways resulting in the biosynthesis of retinoic acid, one of the three components that makes up vitamin A." [GOC:hjd]
synonym: "retinoic acid anabolic process" EXACT []
is_a: GO:0016102 ! diterpenoid biosynthetic process
is_a: GO:0042573 ! retinoic acid metabolic process
is_a: GO:0072330 ! monocarboxylic acid biosynthetic process

[Term]
id: GO:0002139
name: stereocilia coupling link
namespace: cellular_component
def: "A structure involved in coupling stereocilia to one another in sensory hair cells There are four morphologically distinct types: tip links, horizontal top connectors, shaft connectors and ankle links. Tip links and horizontal top connectors are the only inter-stereocilia links associated with mature cochlea, whereas ankle links appear during development of the auditory hair bundle." [PMID:16775142]
is_a: GO:0097458 ! neuron part
relationship: part_of GO:0032421 ! stereocilium bundle

[Term]
id: GO:0002140
name: stereocilia tip link
namespace: cellular_component
def: "A stereocilia link that is formed by a fine filament running more or less vertically upward from the tip of each shorter stereocilium to attach at a higher point on its adjacent taller neighbor. Tilting the bundle puts tension on the filaments, which pull on mechanically gated ion channels in the membrane of the stereocilia." [PMID:1108787]
is_a: GO:0002139 ! stereocilia coupling link

[Term]
id: GO:0002141
name: stereocilia ankle link
namespace: cellular_component
def: "A stereocilia coupling link that is composed of a fine filament present in developing stereocilia that couples the bases of individual stereocilia to one another. They are not present in mature stereocilia." [PMID:17567809]
is_a: GO:0002139 ! stereocilia coupling link

[Term]
id: GO:0002142
name: stereocilia ankle link complex
namespace: cellular_component
def: "A complex of proteins that connect growing stereocilia in developing cochlear hair cells, composed of Vlgr1, usherin, vezatin, and whirlin." [PMID:16775142]
is_a: GO:0043234 ! protein complex
is_a: GO:0097458 ! neuron part
relationship: part_of GO:0002141 ! stereocilia ankle link

[Term]
id: GO:0002143
name: tRNA wobble position uridine thiolation
namespace: biological_process
def: "The process in which a uridine residue at position 34 in the anticodon of a tRNA is post-transcriptionally thiolated at the C2 position. This process involves transfer of a sulfur from cysteine to position C2 by several steps." [PMID:16871210]
comment: In E. coli, the first step of the reaction is reductive elimination of sulfur from L-cysteine by IscS cysteine desulfurase to form an enzyme-bound cysteine-persulfide intermediate. Then, five essential gene products, TusA, TusB, TusC, TusD and TusE, mediate a sulfur relay that delivers the terminal sulfur of persulfide from IscS to MnmA12. The last protein, MnmA catalyzes the transfer of the sulfur from IscS to an ATP activated U34 of the tRNA.
synonym: "tRNA wobble uridine thiolation" EXACT [GOC:mah]
synonym: "wobble position s2U biosynthesis" EXACT []
is_a: GO:0002098 ! tRNA wobble uridine modification
is_a: GO:0034227 ! tRNA thio-modification

[Term]
id: GO:0002144
name: cytosolic tRNA wobble base thiouridylase complex
namespace: cellular_component
def: "A complex of two proteins involved in the thiolation of U34 in glutamate, lysine, and glutamine tRNAs of eukaryotes." [PMID:18391219]
synonym: "Cut1-Cut2 complex" NARROW []
synonym: "tRNA thiouridylase" BROAD []
is_a: GO:0043234 ! protein complex
is_a: GO:0044445 ! cytosolic part

[Term]
id: GO:0002145
name: 4-amino-5-hydroxymethyl-2-methylpyrimidine diphosphatase activity
namespace: molecular_function
def: "Catalysis of the reaction: 4-amino-5-hydroxymethyl-2-methylpyrimidine pyrophosphate + H2O = hydroxymethylpyrimidine phosphate + phosphate + H(+)." [MetaCyc:RXN0-3543]
synonym: "HMP-PP diphosphatase" EXACT []
synonym: "HMP-PP pyrophosphatase" EXACT []
xref: MetaCyc:RXN0-3543
is_a: GO:0016462 ! pyrophosphatase activity

[Term]
id: GO:0002146
name: steroid hormone receptor import into nucleus
namespace: biological_process
def: "The directed movement of a steroid hormone receptor into the nucleus." [GOC:hjd]
comment: Note that 'translocation' is sometimes used in the literature to refer to the entire process of protein import into the nucleus, but in GO refers specifically to the step in which a cargo-carrier protein complex moves through the nuclear pore complex.
synonym: "steroid hormone receptor nuclear translocation" NARROW [GOC:mah]
is_a: GO:0006606 ! protein import into nucleus

[Term]
id: GO:0002147
name: glucocorticoid receptor import into nucleus
namespace: biological_process
def: "The directed movement of a glucocorticoid receptor into the nucleus." [GOC:hjd]
synonym: "glucocorticoid receptor nuclear translocation" NARROW [GOC:mah]
is_a: GO:0002146 ! steroid hormone receptor import into nucleus
relationship: part_of GO:0042921 ! glucocorticoid receptor signaling pathway

[Term]
id: GO:0002148
name: hypochlorous acid metabolic process
namespace: biological_process
def: "The chemical reactions and pathways involving hypochlorous acid." [GOC:add, PMID:176150, PMIG:10085024]
synonym: "HClO metabolic process" EXACT []
synonym: "HOCl metabolic process" EXACT []
synonym: "hypochlorite metabolic process" RELATED []
synonym: "hypochlorous acid metabolism" EXACT []
is_a: GO:0043436 ! oxoacid metabolic process
is_a: GO:0072593 ! reactive oxygen species metabolic process

[Term]
id: GO:0002149
name: hypochlorous acid biosynthetic process
namespace: biological_process
def: "The chemical reactions and pathways resulting in the formation of hypochlorous acid." [GOC:add, PMID:10085024, PMID:176150]
comment: Note that this reaction is catalyzed by myeloperoxidase in neutrophils.
synonym: "HClO biosynthetic process" EXACT []
synonym: "HOCl biosynthetic process" EXACT []
synonym: "hypochlorite biosynthetic process" RELATED []
synonym: "hypochlorous acid biosynthesis" EXACT []
is_a: GO:0002148 ! hypochlorous acid metabolic process
is_a: GO:0044283 ! small molecule biosynthetic process
is_a: GO:1903409 ! reactive oxygen species biosynthetic process

[Term]
id: GO:0002150
name: hypochlorous acid catabolic process
namespace: biological_process
def: "The chemical reactions and pathways resulting in the breakdown of hypochlorous acid." [GOC:add]
synonym: "HClO catabolic process" EXACT []
synonym: "HOCl catabolic process" EXACT []
synonym: "hypochlorite catabolic process" RELATED []
synonym: "hypochlorous acid catabolism" EXACT []
is_a: GO:0002148 ! hypochlorous acid metabolic process
is_a: GO:0044282 ! small molecule catabolic process

[Term]
id: GO:0002151
name: G-quadruplex RNA binding
namespace: molecular_function
def: "Interacting selectively and non-covalently with G-quadruplex RNA structures, in which groups of four guanines adopt a flat, cyclic hydrogen-bonding arrangement known as a guanine tetrad." [PMID:18294969, PMID:18568163, PMID:19330720]
comment: The structures of RNA and DNA G quartets differ regarding sugar conformation so that a protein binding to the RNA structure might not bind to the DNA structure.
synonym: "G quadruplex binding" EXACT [GOC:mah]
synonym: "G quartet binding" BROAD [GOC:hjd]
synonym: "G quartet RNA binding" EXACT [GOC:hjd]
synonym: "G-quartet binding" BROAD [GOC:mah]
is_a: GO:0003723 ! RNA binding

[Term]
id: GO:0002152
name: bile acid conjugation
namespace: biological_process
def: "The process in which bile acids are covalently linked to taurine or glycine." [PMID:1094911, PMID:708413]
comment: The bile acid is first activated using CoA by cholate-CoA ligase activity(GO:0047747), then conjugated to taurine or glycine by glycine N-choloyltransferase activity (GO:0047963; appears to use either glycine or taurine).
is_a: GO:0008206 ! bile acid metabolic process

[Term]
id: GO:0002153
name: steroid receptor RNA activator RNA binding
namespace: molecular_function
def: "Interacting selectively and non-covalently with the steroid receptor RNA activator RNA (SRA). SRA enhances steroid hormone receptor transcriptional activity as an RNA transcript by an indirect mechanism that does not involve SRA-steroid receptor binding." [GOC:vw, PMID:10199399, PMID:15180993]
comment: Note: there is also evidence that the RNA itself may code a protein (solution structure of mouse steroid receptor RNA activator 1 (SRA1) protein submitted to PDB by Riken).
synonym: "SRA binding" EXACT []
is_a: GO:0003727 ! single-stranded RNA binding

[Term]
id: GO:0002154
name: thyroid hormone mediated signaling pathway
namespace: biological_process
def: "A series of molecular signals mediated by the detection of a thyroid hormone." [GOC:hjd]
synonym: "thyroid hormone mediated signalling pathway" EXACT [GOC:mah]
is_a: GO:0009755 ! hormone-mediated signaling pathway
is_a: GO:0030522 ! intracellular receptor signaling pathway

[Term]
id: GO:0002155
name: regulation of thyroid hormone mediated signaling pathway
namespace: biological_process
def: "Any process that modulates the frequency, rate or extent of a thyroid hormone mediated signaling pathway." [GOC:hjd]
synonym: "regulation of thyroid hormone mediated signalling pathway" EXACT [GOC:mah]
is_a: GO:0009966 ! regulation of signal transduction
relationship: regulates GO:0002154 ! thyroid hormone mediated signaling pathway

[Term]
id: GO:0002156
name: negative regulation of thyroid hormone mediated signaling pathway
namespace: biological_process
def: "Any process that stops, prevents, or reduces the frequency, rate or extent of thyroid hormone mediated signaling pathway." [GOC:hjd]
synonym: "negative regulation of thyroid hormone mediated signalling pathway" EXACT [GOC:mah]
is_a: GO:0002155 ! regulation of thyroid hormone mediated signaling pathway
is_a: GO:0009968 ! negative regulation of signal transduction
relationship: negatively_regulates GO:0002154 ! thyroid hormone mediated signaling pathway

[Term]
id: GO:0002157
name: positive regulation of thyroid hormone mediated signaling pathway
namespace: biological_process
def: "Any process that increases the frequency, rate or extent of thyroid hormone mediated signaling pathway." [GOC:hjd]
synonym: "positive regulation of thyroid hormone mediated signalling pathway" EXACT [GOC:mah]
is_a: GO:0002155 ! regulation of thyroid hormone mediated signaling pathway
is_a: GO:0009967 ! positive regulation of signal transduction
relationship: positively_regulates GO:0002154 ! thyroid hormone mediated signaling pathway

[Term]
id: GO:0002158
name: osteoclast proliferation
namespace: biological_process
def: "The multiplication or reproduction of osteoclasts, resulting in the expansion of an osteoclast cell population. An osteoclast is a specialized phagocytic cell associated with the absorption and removal of the mineralized matrix of bone tissue, which typically differentiates from monocytes." [CL:0000092, GOC:hjd]
is_a: GO:0070661 ! leukocyte proliferation

[Term]
id: GO:0002159
name: desmosome assembly
namespace: biological_process
def: "A cellular process that results in the aggregation, arrangement and bonding together of a set of components to form a desmosome. A desmosome is a patch-like intercellular junction found in vertebrate tissues, consisting of parallel zones of two cell membranes, separated by an space of 25-35 nm, and having dense fibrillar plaques in the subjacent cytoplasm." [GOC:hjd, ISBN:0198506732]
comment: Desmosomes link two cells together; hemidesmosomes attach one cell to the extracellular matrix.
is_a: GO:0002934 ! desmosome organization
is_a: GO:0007043 ! cell-cell junction assembly

[Term]
id: GO:0002160
name: desmosome maintenance
namespace: biological_process
def: "The maintenance of a desmosome. A desmosome is a patch-like intercellular junctions found in vertebrate tissues, consisting of parallel zones of two cell membranes, separated by an interspace of 25-35 nm, and having dense fibrillar plaques in the subjacent cytoplasm." [GOC:hjd, ISBN:0198506732]
comment: Desmosomes link two cells together; hemidesmosomes attach one cell to the extracellular matrix.
is_a: GO:0002934 ! desmosome organization
is_a: GO:0045217 ! cell-cell junction maintenance

[Term]
id: GO:0002161
name: aminoacyl-tRNA editing activity
namespace: molecular_function
def: "The hydrolysis of an incorrectly aminoacylated tRNA." [GOC:hjd, PMID:14663147, PMID:16087889]
synonym: "amino acid proofreading activity" RELATED []
synonym: "aminoacyl-tRNA hydrolysis activity" RELATED []
is_a: GO:0052689 ! carboxylic ester hydrolase activity
is_a: GO:0140101 ! catalytic activity, acting on a tRNA

[Term]
id: GO:0002162
name: dystroglycan binding
namespace: molecular_function
alt_id: GO:0002163
alt_id: GO:0002166
def: "Interacting selectively and non-covalently with dystroglycan. Dystroglycan is glycoprotein found in non-muscle tissues as well as in muscle tissues, often in association with dystrophin. The native dystroglycan cleaved into two non-covalently associated subunits, alpha (N-terminal) and beta (C-terminal)." [GOC:hjd]
synonym: "alpha-dystroglycan binding" NARROW []
synonym: "beta-dystroglycan binding" NARROW []
is_a: GO:0005515 ! protein binding

[Term]
id: GO:0002164
name: larval development
namespace: biological_process
def: "The process whose specific outcome is the progression of the larva over time, from its formation to the mature structure. The larva is the early, immature form of an that at birth or hatching is fundamentally unlike its parent and must metamorphose before assuming the adult characters." [GOC:jid, ISBN:0877795088]
is_a: GO:0007275 ! multicellular organism development
is_a: GO:0009791 ! post-embryonic development

[Term]
id: GO:0002165
name: instar larval or pupal development
namespace: biological_process
def: "The process whose specific outcome is the progression of the instar larva or pupa over time, from its formation to the mature structure. An example of this process is found in Drosophila melanogaster." [GOC:jid, GOC:mtg_sensu]
is_a: GO:0007275 ! multicellular organism development
is_a: GO:0009791 ! post-embryonic development

[Term]
id: GO:0002167
name: VRK3/VHR/ERK complex
namespace: cellular_component
def: "A ternary complex consisting of VRK3, VHR (Dusp3), and ERK1 (Mapk3) existing in neuronal cells, and is involved in regulation of the ERK signaling pathway." [GOC:hjd, PMID:16845380]
is_a: GO:0043234 ! protein complex

[Term]
id: GO:0002168
name: instar larval development
namespace: biological_process
def: "The process whose specific outcome is the progression of the larva over time, from its formation to the mature structure. This begins with the newly hatched first-instar larva, through its maturation to the end of the last larval stage. An example of this process is found in Drosophila melanogaster." [GOC:bf, GOC:mtg_sensu]
is_a: GO:0002164 ! larval development
is_a: GO:0002165 ! instar larval or pupal development

[Term]
id: GO:0002169
name: 3-methylcrotonyl-CoA carboxylase complex, mitochondrial
namespace: cellular_component
def: "A mitochondrial protein complex which is capable of 3-methylcrotonyl-CoA carboxylase activity. In mammals, at least, consists as a dodecamer of 6 alpha and 6 beta subunits. MCCC-alpha has a covalently bound biotin essential for the ATP-dependent carboxylation. MCCC-beta possesses carboxyltransferase activity which presumably is essential for binding to 3-methylcrotonyl-CoA." [GOC:bf, GOC:hjd, PMID:15868465, PMID:17360195, PMID:22869039]
synonym: "3-methylcrotonyl-CoA carboxylase holoenzyme" EXACT [PMID:22869039]
synonym: "MCCC complex" EXACT [GOC:bf]
synonym: "methylcrotonoyl-CoA carboxylase complex" EXACT [GOC:bf]
is_a: GO:0044429 ! mitochondrial part
is_a: GO:1905202 ! methylcrotonoyl-CoA carboxylase complex

[Term]
id: GO:0002170
name: high-affinity IgA receptor activity
namespace: molecular_function
def: "Combining with high affinity with an immunoglobulin of an IgA isotype via the Fc region, and transmitting the signal from one side of the membrane to the other to initiate a change in cell activity." [GOC:hjd, GOC:signaling]
synonym: "high affinity IgA receptor activity" EXACT []
is_a: GO:0019766 ! IgA receptor activity

[Term]
id: GO:0002171
name: low-affinity IgA receptor activity
namespace: molecular_function
def: "Combining with low affinity with an immunoglobulin of an IgA isotype via the Fc region, and transmitting the signal from one side of the membrane to the other to initiate a change in cell activity." [GOC:hjd, GOC:signaling]
synonym: "low affinity IgA receptor activity" EXACT []
is_a: GO:0019766 ! IgA receptor activity

[Term]
id: GO:0002172
name: high-affinity IgM receptor activity
namespace: molecular_function
def: "Combining with high affinity with an immunoglobulin of an IgM isotype via the Fc region, and transmitting the signal from one side of the membrane to the other to initiate a change in cell activity." [GOC:hjd, GOC:signaling]
synonym: "high affinity IgM receptor activity" EXACT []
is_a: GO:0001793 ! IgM receptor activity

[Term]
id: GO:0002173
name: low-affinity IgM receptor activity
namespace: molecular_function
def: "Combining with low affinity with an immunoglobulin of an IgM isotype via the Fc region, and transmitting the signal from one side of the membrane to the other to initiate a change in cell activity." [GOC:hjd, GOC:signaling]
synonym: "low affinity IgM receptor activity" EXACT []
is_a: GO:0001793 ! IgM receptor activity

[Term]
id: GO:0002174
name: mammary stem cell proliferation
namespace: biological_process
def: "The expansion of a mammary stem cell population by cell division. Mammary stem cells are a source of cells for growth of the mammary gland during puberty and gestation. These cells can give rise to both the luminal and myoepithelial cell types of the gland, and can regenerate the entire organ." [PMID:15987436]
is_a: GO:0008283 ! cell proliferation
relationship: part_of GO:0030879 ! mammary gland development

[Term]
id: GO:0002175
name: protein localization to paranode region of axon
namespace: biological_process
def: "A cellular protein localization process in which a protein is transported to, or maintained at, the paranode region of an axon." [PMID:18803321]
synonym: "protein localisation to paranode region of axon" EXACT [GOC:mah]
is_a: GO:0034613 ! cellular protein localization
is_a: GO:0099612 ! protein localization to axon

[Term]
id: GO:0002176
name: male germ cell proliferation
namespace: biological_process
def: "The multiplication or reproduction of male germ cells, resulting in the expansion of a cell population." [GOC:hjd]
is_a: GO:0036093 ! germ cell proliferation

[Term]
id: GO:0002177
name: manchette
namespace: cellular_component
def: "A tubular array of microtubules that extends from the perinuclear ring surrounding the spermatid nucleus to the flagellar axoneme. The manchette may also contain F-actin filaments." [GOC:krc, PMID:15018141, PMID:22319670, PMID:24440897, PMID:26792866]
is_a: GO:0044430 ! cytoskeletal part
relationship: part_of GO:0015630 ! microtubule cytoskeleton

[Term]
id: GO:0002178
name: palmitoyltransferase complex
namespace: cellular_component
def: "A protein complex with palmitoyltransferase activity." [GOC:hjd]
is_a: GO:1990234 ! transferase complex

[Term]
id: GO:0002179
name: homodimeric serine palmitoyltransferase complex
namespace: cellular_component
def: "A homodimeric complex which transfers a palmitoyl group onto serine, forming 3-dehydro-D-sphinganine." [GOC:hjd]
comment: This complex occurs primarily in bacteria.
is_a: GO:0017059 ! serine C-palmitoyltransferase complex

[Term]
id: GO:0002180
name: 5-lipoxygenase complex
namespace: cellular_component
def: "An nuclear membrane protein complex having arachidonate 5-lipoxygenase activity." [PMID:19075240]
is_a: GO:0044453 ! nuclear membrane part
is_a: GO:1990204 ! oxidoreductase complex

[Term]
id: GO:0002181
name: cytoplasmic translation
namespace: biological_process
def: "The chemical reactions and pathways resulting in the formation of a protein in the cytoplasm. This is a ribosome-mediated process in which the information in messenger RNA (mRNA) is used to specify the sequence of amino acids in the protein." [GOC:hjd]
comment: Note that this term applies to translation performed by cytoplasmic ribosomes, which is distinct from translation performed by organellar ribosomes. For mitochondrial translation, consider GO:0032543 'mitochondrial translation' or its child terms.
subset: goslim_pombe
subset: goslim_yeast
is_a: GO:0006412 ! translation

[Term]
id: GO:0002182
name: cytoplasmic translational elongation
namespace: biological_process
def: "The successive addition of amino acid residues to a nascent polypeptide chain during protein biosynthesis in the cytoplasm." [GOC:hjd]
is_a: GO:0006414 ! translational elongation
relationship: part_of GO:0002181 ! cytoplasmic translation

[Term]
id: GO:0002183
name: cytoplasmic translational initiation
namespace: biological_process
def: "The process preceding formation of the peptide bond between the first two amino acids of a protein in the cytoplasm. This includes the formation of a complex of the ribosome, mRNA or circRNA, and an initiation complex that contains the first aminoacyl-tRNA." [GOC:hjd]
is_a: GO:0006413 ! translational initiation
relationship: part_of GO:0002181 ! cytoplasmic translation

[Term]
id: GO:0002184
name: cytoplasmic translational termination
namespace: biological_process
def: "The process resulting in the release of a polypeptide chain from the ribosome in the cytoplasm, usually in response to a termination codon." [GOC:hjd]
is_a: GO:0006415 ! translational termination
relationship: part_of GO:0002181 ! cytoplasmic translation

[Term]
id: GO:0002185
name: creatine kinase complex
namespace: cellular_component
def: "A protein complex having creatine kinase activity." [GOC:hjd]
is_a: GO:0061695 ! transferase complex, transferring phosphorus-containing groups

[Term]
id: GO:0002186
name: cytosolic creatine kinase complex
namespace: cellular_component
def: "A dimeric protein complex having creatine kinase activity." [PMID:173175]
is_a: GO:0002185 ! creatine kinase complex
is_a: GO:0044445 ! cytosolic part

[Term]
id: GO:0002187
name: mitochondrial creatine kinase complex
namespace: cellular_component
def: "An octomeric protein complex having creatine kinase activity." [PMID:16236486]
is_a: GO:0002185 ! creatine kinase complex
is_a: GO:0044429 ! mitochondrial part

[Term]
id: GO:0002188
name: translation reinitiation
namespace: biological_process
def: "A gene-specific translational control mechanism where the small ribosomal subunit remains attached to the mRNA following termination of translation, then resumes scanning on the same mRNA molecule and initiates again at a downstream start site. Reinitiation depends on de novo recruitment of the ternary complex that is required to recognize the next AUG codon." [PMID:18056426, PMID:18765792]
is_a: GO:0002183 ! cytoplasmic translational initiation

[Term]
id: GO:0002189
name: ribose phosphate diphosphokinase complex
namespace: cellular_component
def: "A protein complex having ribose phosphate diphosphokinase activity." [GO:hjd, PMID:9348095]
comment: In mammals, the complex consists of two non-identical catalytic subunits and two non-identical regulatory subunits.
synonym: "phosphoribosylpyrophosphate synthetase complex" EXACT [PMID:9348095]
synonym: "PRPP synthetase complex" EXACT [PMID:9348095]
is_a: GO:0061695 ! transferase complex, transferring phosphorus-containing groups

[Term]
id: GO:0002190
name: cap-independent translational initiation
namespace: biological_process
def: "The process where translation initiation recruits the 40S ribosomal subunits in a Cap and 5' end independent fashion before an AUG codon is encountered in an appropriate sequence context to initiate mRNA or circRNA translation." [PMID:17284590]
is_a: GO:0002183 ! cytoplasmic translational initiation

[Term]
id: GO:0002191
name: cap-dependent translational initiation
namespace: biological_process
def: "The process where the \"Cap structure\" (composed of a 7- methylguanosine (m7G) group and associated cap-binding proteins) located at the 5' end of an mRNA molecule, which serves as a \"molecular tag\" that marks the spot where the 40S ribosomal subunit is recruited and will then scan in a 5' to 3' direction until an AUG codon is encountered in an appropriate sequence context to initiate mRNA translation." [PMID:17284590, PMID:19604130]
is_a: GO:0002183 ! cytoplasmic translational initiation

[Term]
id: GO:0002192
name: IRES-dependent translational initiation of linear mRNA
namespace: biological_process
def: "The process where translation initiation recruits the 40S ribosomal subunits via an internal ribosome entry segment (IRES) before an AUG codon is encountered in an appropriate sequence context to initiate linear mRNA translation." [PMID:17284590]
is_a: GO:0110017 ! cap-independent translational initiation of linear mRNA

[Term]
id: GO:0002193
name: MAML1-RBP-Jkappa- ICN1 complex
namespace: cellular_component
def: "A protein complex that consists of the intracellular domain of Notch1 (ICN1), the DNA-binding transcription factor RBP-Jkappa, and the transcriptional coactivator Mastermind-like-1 (MAML1); the complex is involved in transcriptional activation in response to Notch-mediated signaling." [CORUM:2949, PMID:16510869]
synonym: "MAML1-CSL-ICN1" EXACT []
synonym: "MAML1-CSL-Notch1 complex" EXACT []
synonym: "MAML1-RBP-Jkappa-Notch1 complex" EXACT []
is_a: GO:0043234 ! protein complex

[Term]
id: GO:0002194
name: hepatocyte cell migration
namespace: biological_process
def: "The orderly movement of a hepatocyte during the development of the liver. Hepatocytes emerge from the hepatic epithelium, populating the septum transversum and lateral mesenchymal areas of the hepatic lobes." [CL:0000182, PMID:9794819]
is_a: GO:0016477 ! cell migration

[Term]
id: GO:0002195
name: 2-methylthio-N-6-(cis-hydroxy)isopentenyl adenosine-tRNA biosynthesis
namespace: biological_process
def: "The chemical reactions and pathways involved in the biosynthesis of 2-methylthio-N-6-(cis-hydroxy)isopentenyl adenosine (ms2io6A), a modified nucleoside present in position 37 (adjacent to and 3' of the anticodon) of tRNAs." [UniPathway:UPA00729]
comment: In Salmonella typhimurium, 2-methylthio-N-6-(cis-hydroxy)isopentenyl adenosine (ms2io6A; also referred to as 2-methylthio cis-ribozeatin) is found in tRNA, most likely in the species that have ms2i6A in E. coli.
is_a: GO:0006400 ! tRNA modification

[Term]
id: GO:0002196
name: Ser-tRNA(Ala) hydrolase activity
namespace: molecular_function
def: "Catalysis of the hydrolysis of misacylated Ser-tRNA(Ala)." [GOC:hjd, PMID:21285375]
is_a: GO:0002161 ! aminoacyl-tRNA editing activity

[Term]
id: GO:0002197
name: xanthine dehydrogenase complex
namespace: cellular_component
def: "A homodimeric protein complex having xanthine dehydrogenase activity." [GOC:hjd, PMID:8224915]
is_a: GO:1902494 ! catalytic complex

[Term]
id: GO:0002198
name: obsolete S/G2 transition of mitotic cell cycle
namespace: biological_process
def: "OBSOLETE. The transition from a cell in the S phase to the G2 phase." [GOC:hjd, GOC:mtg_cell_cycle, PMID:15161931]
comment: This term was made obsolete because it does not refer to a real biological process.
synonym: "S/G2 transition of mitotic cell cycle" EXACT []
is_obsolete: true

[Term]
id: GO:0002199
name: zona pellucida receptor complex
namespace: cellular_component
def: "A multisubunit complex comprising the chaperonin-containing T-complex and several other components involved in mediating sperm-oocyte Interaction." [GOC:hjd, PMID:21880732]
synonym: "sperm protein complex I" RELATED []
is_a: GO:0043234 ! protein complex

[Term]
id: GO:0002200
name: somatic diversification of immune receptors
namespace: biological_process
def: "The somatic process allowing for the production of immune receptors whose specificity is not encoded in the germline genomic sequences." [GOC:add, ISBN:0781735149, PMID:16102575, PMID:16166509]
comment: Note that this process covers somatic recombination, gene conversion, hypermutation, N-region addition, and alternate splicing processes of immune receptor diversification.
is_a: GO:0002376 ! immune system process
relationship: part_of GO:0002520 ! immune system development

[Term]
id: GO:0002201
name: somatic diversification of DSCAM-based immune receptors
namespace: biological_process
def: "The somatic process that results in the generation of sequence diversity of the DSCAM-based immune receptors of insects." [GOC:add, PMID:16261174]
comment: Note that this type of immune receptor may not be limited to insects.
is_a: GO:0002200 ! somatic diversification of immune receptors

[Term]
id: GO:0002202
name: somatic diversification of variable lymphocyte receptors of jawless fish
namespace: biological_process
def: "The somatic process that results in the generation of sequence diversity of the variable lymphocyte receptors (VLR) of jawless fish." [GOC:add, PMID:16373579]
comment: Note that jawless fish refers to both lampreys (Petremyzontidae, ncbi_taxonomy_id:7746) and hagfish (Myxinidae, ncbi_taxonomy_id:7762).
is_a: GO:0002200 ! somatic diversification of immune receptors

[Term]
id: GO:0002203
name: proteolysis by cytosolic proteases associated with antigen processing and presentation
namespace: biological_process
def: "The hydrolysis of a peptide bond or bonds within a protein by cytosolic resident proteases during antigen processing and presentation." [GOC:add, ISBN:0781735149, PMID:15224092, PMID:15771591]
comment: Note that a separate term covers proteolysis by the proteasome complex (proteasomal proteolysis associated with antigen processing and presentation ; GO:0002497).
is_a: GO:0002496 ! proteolysis associated with antigen processing and presentation

[Term]
id: GO:0002204
name: somatic recombination of immunoglobulin genes involved in immune response
namespace: biological_process
def: "The process in which immunoglobulin genes are formed through recombination of the germline genetic elements, also known as immunoglobulin gene segments, within a single locus following the induction of and contributing to an immune response." [GOC:add, ISBN:0781735149]
synonym: "somatic recombination of antibody genes during immune response" RELATED []
synonym: "somatic recombination of immunoglobulin genes during immune response" RELATED [GOC:dph]
is_a: GO:0002208 ! somatic diversification of immunoglobulins involved in immune response
is_a: GO:0016447 ! somatic recombination of immunoglobulin gene segments

[Term]
id: GO:0002205
name: somatic hypermutation of immunoglobulin genes involved in immune response
namespace: biological_process
def: "Mutations occurring somatically that result in amino acid changes in the rearranged V regions of immunoglobulins following the induction of and contributing to an immune response." [GOC:add, ISBN:0781735149, PMID:11205333, PMID:14991701]
synonym: "somatic hypermutation of antibody genes during immune response" RELATED []
synonym: "somatic hypermutation of immunoglobulin genes during immune response" RELATED [GOC:dph]
is_a: GO:0002208 ! somatic diversification of immunoglobulins involved in immune response
is_a: GO:0016446 ! somatic hypermutation of immunoglobulin genes
relationship: part_of GO:0002344 ! B cell affinity maturation

[Term]
id: GO:0002206
name: gene conversion of immunoglobulin genes
namespace: biological_process
def: "The somatic process in which immunoglobulin genes are diversified through the mechanism of gene conversion." [GOC:add, PMID:14991701]
synonym: "gene conversion of antibody genes" EXACT []
is_a: GO:0002565 ! somatic diversification of immune receptors via gene conversion
is_a: GO:0016445 ! somatic diversification of immunoglobulins
is_a: GO:0035822 ! gene conversion

[Term]
id: GO:0002207
name: gene conversion of immunoglobulin genes involved in immune response
namespace: biological_process
def: "The somatic process in which immunoglobulin genes are diversified through the mechanism of gene conversion following the induction of and contributing to an immune response." [GOC:add, PMID:14991701]
synonym: "gene conversion of antibody genes during immune response" RELATED []
synonym: "gene conversion of immunoglobulin genes during immune response" RELATED [GOC:dph]
is_a: GO:0002206 ! gene conversion of immunoglobulin genes
is_a: GO:0002208 ! somatic diversification of immunoglobulins involved in immune response

[Term]
id: GO:0002208
name: somatic diversification of immunoglobulins involved in immune response
namespace: biological_process
def: "The somatic process that results in the generation of sequence diversity of immunoglobulins after induction, and contributes to an immune response." [GOC:add, ISBN:0781735149, PMID:14991701]
synonym: "somatic diversification of antibodies during immune response" RELATED []
synonym: "somatic diversification of immunoglobulins during immune response" RELATED [GOC:dph]
is_a: GO:0016445 ! somatic diversification of immunoglobulins
relationship: part_of GO:0002381 ! immunoglobulin production involved in immunoglobulin mediated immune response

[Term]
id: GO:0002209
name: behavioral defense response
namespace: biological_process
def: "A behavioral response seeking to protect an organism from an a perceived external threat to that organism." [GO_REF:0000022, GOC:add, GOC:mtg_15nov05]
comment: This term was added by GO_REF:0000022.
synonym: "behavioural defense response" EXACT []
is_a: GO:0006952 ! defense response
is_a: GO:0007610 ! behavior

[Term]
id: GO:0002210
name: behavioral response to wounding
namespace: biological_process
def: "A behavioral response resulting from wounding." [GO_REF:0000022, GOC:add, GOC:mtg_15nov05]
comment: This term was added by GO_REF:0000022.
synonym: "behavioural response to wounding" EXACT []
is_a: GO:0007610 ! behavior
is_a: GO:0009611 ! response to wounding

[Term]
id: GO:0002211
name: behavioral defense response to insect
namespace: biological_process
def: "A behavioral response seeking to protect an organism from an a perceived external threat from an insect or insects to that organism." [GOC:add]
synonym: "behavioural defense response to insect" EXACT []
is_a: GO:0002209 ! behavioral defense response
is_a: GO:0002213 ! defense response to insect
is_a: GO:0051705 ! multi-organism behavior

[Term]
id: GO:0002212
name: behavioral defense response to nematode
namespace: biological_process
def: "A behavioral response seeking to protect an organism from an a perceived external threat from a nematode or nematodes to that organism." [GOC:add, PMID:14506883]
synonym: "behavioural defense response to nematode" EXACT []
is_a: GO:0002209 ! behavioral defense response
is_a: GO:0002215 ! defense response to nematode
is_a: GO:0051705 ! multi-organism behavior

[Term]
id: GO:0002213
name: defense response to insect
namespace: biological_process
alt_id: GO:0002214
def: "A response to protect an organism from a directly detected or perceived external threat from an insect or insects to that organism." [GOC:add]
synonym: "physiological defense response to insect" EXACT []
is_a: GO:0006952 ! defense response

[Term]
id: GO:0002215
name: defense response to nematode
namespace: biological_process
alt_id: GO:0002216
def: "A response to protect an organism from a directly detected or perceived external threat from a nematode or nematodes, which results in restriction of damage to the organism attacked or prevention/recovery from the infection caused by the attack." [GOC:add, PMID:11516579, PMID:14506883]
synonym: "physiological defense response to nematode" EXACT []
is_a: GO:0006952 ! defense response

[Term]
id: GO:0002218
name: activation of innate immune response
namespace: biological_process
alt_id: GO:0002219
def: "Any process that initiates an innate immune response. Innate immune responses are defense responses mediated by germline encoded components that directly recognize components of potential pathogens. Examples of this process include activation of the hypersensitive response of Arabidopsis thaliana and activation of any NOD or TLR signaling pathway in vertebrate species." [GO_REF:0000022, GOC:add, GOC:mtg_15nov05, GOC:mtg_sensu, ISBN:0781735149, PMID:15199967, PMID:16177805]
comment: This term was added by GO_REF:0000022.
xref: Reactome:REACT_75835 "RLR (RIG-like receptor) mediated induction of IFN alpha/beta, Gallus gallus"
is_a: GO:0002253 ! activation of immune response
is_a: GO:0045089 ! positive regulation of innate immune response

[Term]
id: GO:0002220
name: innate immune response activating cell surface receptor signaling pathway
namespace: biological_process
def: "Any series of molecular signals leading to activation of the innate immune response generated as a consequence of binding to a cell surface receptor." [GOC:add, ISBN:0781735149, PMID:15199967]
synonym: "activation of innate immune response by cell surface receptor signaling pathway" EXACT []
synonym: "innate immune response activating cell surface receptor signalling pathway" EXACT []
is_a: GO:0002429 ! immune response-activating cell surface receptor signaling pathway
is_a: GO:0002758 ! innate immune response-activating signal transduction

[Term]
id: GO:0002221
name: pattern recognition receptor signaling pathway
namespace: biological_process
def: "Any series of molecular signals generated as a consequence of a pattern recognition receptor (PRR) binding to one of its physiological ligands. PRRs bind pathogen-associated molecular pattern (PAMPs), structures conserved among microbial species, or damage-associated molecular pattern (DAMPs), endogenous molecules released from damaged cells." [GOC:add, GOC:ar, ISBN:0781735149, PMID:15199967]
synonym: "PAMP receptor signaling pathway" EXACT [ISBN:0781735149, PMID:15199967, PMID:15728447]
synonym: "pathogen receptor signaling pathway" EXACT [ISBN:0781735149, PMID:15199967, PMID:15728447]
synonym: "pathogen receptor signalling pathway" EXACT [ISBN:0781735149, PMID:15199967, PMID:15728447]
synonym: "PRR signaling pathway" EXACT [ISBN:0781735149, PMID:15199967, PMID:15728447]
is_a: GO:0002758 ! innate immune response-activating signal transduction

[Term]
id: GO:0002222
name: stimulatory killer cell immunoglobulin-like receptor signaling pathway
namespace: biological_process
def: "Any series of molecular signals generated as a consequence of binding to a killer cell immunoglobulin-like receptor capable of cellular activation." [GO_REF:0000022, GOC:add, GOC:mtg_15nov05, ISBN:0781735149]
comment: This term was added by GO_REF:0000022.
synonym: "stimulatory killer cell immunoglobulin-like receptor signalling pathway" EXACT []
synonym: "stimulatory KIR signaling pathway" EXACT [ISBN:0781735149]
is_a: GO:0002220 ! innate immune response activating cell surface receptor signaling pathway

[Term]
id: GO:0002223
name: stimulatory C-type lectin receptor signaling pathway
namespace: biological_process
def: "Any series of molecular signals generated as a consequence of binding to a C-type lectin receptor capable of cellular activation." [GO_REF:0000022, GOC:add, GOC:mtg_15nov05, ISBN:0781735149]
comment: This term was added by GO_REF:0000022.
synonym: "stimulatory C-type lectin receptor signalling pathway" EXACT []
synonym: "stimulatory Ly49 family receptor signaling pathway." NARROW [ISBN:0781735149]
is_a: GO:0002220 ! innate immune response activating cell surface receptor signaling pathway

[Term]
id: GO:0002224
name: toll-like receptor signaling pathway
namespace: biological_process
def: "Any series of molecular signals generated as a consequence of binding to a toll-like receptor. Toll-like receptors directly bind pattern motifs from a variety of microbial sources to initiate innate immune response." [GO_REF:0000022, GOC:add, GOC:mtg_15nov05, ISBN:0781735149, PMID:12467241, PMID:12524386, PMID:12855817, PMID:15585605, PMID:15728447]
comment: This term was added by GO_REF:0000022. Note that the vertebrate toll-like receptors, unlike the Drosophila Toll molecule, directly bind their ligands. The Drosophila Toll molecule requires the Sptzle factor to bind microbial ligands and then the receptor in order to initiate innate immune responses.
synonym: "TLR signaling pathway" EXACT [ISBN:0781735149]
synonym: "toll-like receptor signalling pathway" EXACT []
xref: Reactome:REACT_25035 "Innate immune response mediated by toll like receptors, Gallus gallus"
is_a: GO:0002221 ! pattern recognition receptor signaling pathway

[Term]
id: GO:0002225
name: positive regulation of antimicrobial peptide production
namespace: biological_process
def: "Any process that activates or increases the frequency, rate, or extent of antimicrobial peptide production." [GOC:add, PMID:11807545]
synonym: "activation of antimicrobial peptide production" NARROW []
synonym: "antimicrobial peptide induction" EXACT []
synonym: "stimulation of antimicrobial peptide production" NARROW []
synonym: "up regulation of antimicrobial peptide production" EXACT []
synonym: "up-regulation of antimicrobial peptide production" EXACT []
synonym: "upregulation of antimicrobial peptide production" EXACT []
is_a: GO:0002702 ! positive regulation of production of molecular mediator of immune response
is_a: GO:0002760 ! positive regulation of antimicrobial humoral response
is_a: GO:0002784 ! regulation of antimicrobial peptide production
relationship: positively_regulates GO:0002775 ! antimicrobial peptide production

[Term]
id: GO:0002227
name: innate immune response in mucosa
namespace: biological_process
def: "Any process of the innate immune response that takes place in the mucosal tissues." [GOC:add, PMID:10719665, PMID:15971105]
is_a: GO:0002385 ! mucosal immune response
is_a: GO:0045087 ! innate immune response

[Term]
id: GO:0002228
name: natural killer cell mediated immunity
namespace: biological_process
def: "The promotion of an immune response by natural killer cells through direct recognition of target cells or through the release of cytokines." [GO_REF:0000022, GOC:add, GOC:mtg_15nov05, ISBN:0781735149]
comment: This term was added by GO_REF:0000022.
synonym: "NK cell mediated immunity" EXACT []
is_a: GO:0002449 ! lymphocyte mediated immunity
is_a: GO:0045087 ! innate immune response

[Term]
id: GO:0002229
name: defense response to oomycetes
namespace: biological_process
def: "Reactions triggered in response to the presence of oomycetes that act to protect the cell or organism." [GOC:add, PMID:16497589]
is_a: GO:0002239 ! response to oomycetes
is_a: GO:0098542 ! defense response to other organism

[Term]
id: GO:0002230
name: positive regulation of defense response to virus by host
namespace: biological_process
def: "Any host process that results in the promotion of antiviral immune response mechanisms, thereby limiting viral replication." [GOC:add, GOC:dph, GOC:tb, ISBN:0781735149]
synonym: "activation of antiviral response by host" NARROW []
synonym: "positive regulation of antiviral response by host" EXACT [GOC:dph, GOC:tb]
synonym: "stimulation of antiviral response by host" NARROW []
synonym: "up regulation of antiviral response by host" EXACT []
synonym: "up-regulation of antiviral response by host" EXACT []
synonym: "upregulation of antiviral response by host" EXACT []
is_a: GO:0050691 ! regulation of defense response to virus by host

[Term]
id: GO:0002231
name: detection of oomycetes
namespace: biological_process
def: "The series of events in which a stimulus from an oomycetes is received and converted into a molecular signal." [GOC:add, PMID:15922649]
is_a: GO:0002239 ! response to oomycetes
is_a: GO:0098543 ! detection of other organism

[Term]
id: GO:0002232
name: leukocyte chemotaxis involved in inflammatory response
namespace: biological_process
def: "The movement of an immune cell in response to an external stimulus contributing to an inflammatory response." [GOC:add, ISBN:0781735149]
synonym: "immune cell chemotaxis during inflammatory response" RELATED []
synonym: "leucocyte chemotaxis during inflammatory response" RELATED []
synonym: "leukocyte chemotaxis during inflammatory response" RELATED [GOC:dph]
is_a: GO:0002523 ! leukocyte migration involved in inflammatory response
is_a: GO:0030595 ! leukocyte chemotaxis

[Term]
id: GO:0002233
name: leukocyte chemotaxis involved in immune response
namespace: biological_process
def: "The movement of an immune cell in response to an external stimulus a part of an immune response." [GOC:add, ISBN:0781735149]
synonym: "immune cell chemotaxis during immune response" EXACT []
synonym: "leucocyte chemotaxis during immune response" EXACT []
is_a: GO:0002522 ! leukocyte migration involved in immune response
is_a: GO:0030595 ! leukocyte chemotaxis

[Term]
id: GO:0002234
name: detection of endoplasmic reticulum overloading
namespace: biological_process
def: "The series of events in which a stimulus generated by the accumulation of normal or misfolded proteins in the endoplasmic reticulum is received and converted into a molecular signal." [GOC:add, PMID:10390516]
synonym: "detection of ER overloading" EXACT []
is_a: GO:0006983 ! ER overload response
is_a: GO:0009595 ! detection of biotic stimulus

[Term]
id: GO:0002235
name: detection of unfolded protein
namespace: biological_process
def: "The series of events in which an unfolded protein stimulus is received and converted into a molecular signal." [GOC:add, PMID:15226511, PMID:7765470]
is_a: GO:0006986 ! response to unfolded protein
is_a: GO:0009593 ! detection of chemical stimulus

[Term]
id: GO:0002236
name: detection of misfolded protein
namespace: biological_process
def: "The series of events in which a misfolded protein stimulus is received and converted into a molecular signal." [GOC:add, PMID:15226511]
is_a: GO:0009593 ! detection of chemical stimulus
is_a: GO:0051788 ! response to misfolded protein

[Term]
id: GO:0002237
name: response to molecule of bacterial origin
namespace: biological_process
def: "Any process that results in a change in state or activity of an organism (in terms of movement, secretion, enzyme production, gene expression, etc.) as a result of a stimulus by molecules of bacterial origin such as peptides derived from bacterial flagellin." [GOC:rl, GOC:sm]
synonym: "response to bacteria associated molecule" EXACT []
synonym: "response to bacterial associated molecule" EXACT []
synonym: "response to bacterium associated molecule" EXACT []
is_a: GO:0010033 ! response to organic substance
is_a: GO:0043207 ! response to external biotic stimulus
relationship: part_of GO:0009617 ! response to bacterium

[Term]
id: GO:0002238
name: response to molecule of fungal origin
namespace: biological_process
def: "Any process that results in a change in state or activity of an organism (in terms of movement, secretion, enzyme production, gene expression, etc.) as a result of a stimulus by molecules of fungal origin such as chito-octamer oligosaccharide." [GOC:rl, GOC:sm]
synonym: "response to fungus associated molecule" EXACT []
is_a: GO:0010033 ! response to organic substance
is_a: GO:0043207 ! response to external biotic stimulus
relationship: part_of GO:0009620 ! response to fungus

[Term]
id: GO:0002239
name: response to oomycetes
namespace: biological_process
def: "Any process that results in a change in state or activity of a cell or an organism (in terms of movement, secretion, enzyme production, gene expression, etc.) as a result of a stimulus from an oomycetes." [GOC:add, PMID:16497589]
is_a: GO:0051707 ! response to other organism

[Term]
id: GO:0002240
name: response to molecule of oomycetes origin
namespace: biological_process
def: "Any process that results in a change in state or activity of an organism (in terms of movement, secretion, enzyme production, gene expression, etc.) as a result of a stimulus by molecules of oomycetes origin." [GOC:rl, GOC:sm]
synonym: "response to oomycetes associated molecule" EXACT []
is_a: GO:0010033 ! response to organic substance
is_a: GO:0043207 ! response to external biotic stimulus
relationship: part_of GO:0002239 ! response to oomycetes

[Term]
id: GO:0002241
name: response to parasitic plant
namespace: biological_process
def: "Any process that results in a change in state or activity of a cell or an organism (in terms of movement, secretion, enzyme production, gene expression, etc.) as a result of a stimulus from a parasitic plant." [GOC:add, PMID:16547862]
is_a: GO:0009608 ! response to symbiont

[Term]
id: GO:0002242
name: defense response to parasitic plant
namespace: biological_process
def: "Reactions triggered in response to the presence of a parasitic plant that act to protect an organism." [GOC:add]
is_a: GO:0002241 ! response to parasitic plant
is_a: GO:0098542 ! defense response to other organism

[Term]
id: GO:0002243
name: detection of parasitic plant
namespace: biological_process
def: "The series of events in which a stimulus from a parasitic plant is received and converted into a molecular signal." [GOC:add, PMID:16547862]
is_a: GO:0002241 ! response to parasitic plant
is_a: GO:0009602 ! detection of symbiont

[Term]
id: GO:0002244
name: hematopoietic progenitor cell differentiation
namespace: biological_process
def: "The process in which precursor cell type acquires the specialized features of a hematopoietic progenitor cell, a class of cell types including myeloid progenitor cells and lymphoid progenitor cells." [GOC:add, GOC:rl, ISBN:0781735149, PMID:16551251]
synonym: "haematopoietic progenitor cell differentiation" EXACT []
synonym: "haemopoietic progenitor cell differentiation" EXACT []
synonym: "hemopoietic progenitor cell differentiation" EXACT []
is_a: GO:0030154 ! cell differentiation
relationship: part_of GO:0030097 ! hemopoiesis

[Term]
id: GO:0002246
name: wound healing involved in inflammatory response
namespace: biological_process
def: "The series of events that restore integrity to damaged tissue that contribute to an inflammatory response." [GOC:jal, ISBN:0721601871]
synonym: "healing during inflammatory response" RELATED [GOC:dph]
synonym: "inflammatory response wound healing" RELATED [GOC:dph]
is_a: GO:0042060 ! wound healing
relationship: part_of GO:0090594 ! inflammatory response to wounding

[Term]
id: GO:0002247
name: clearance of damaged tissue involved in inflammatory response wound healing
namespace: biological_process
def: "The series of events leading to removal of necrotic debris that contribute to an inflammatory response." [GOC:jal, ISBN:0721601871]
synonym: "clearance of damaged tissue during inflammatory response" RELATED [GOC:dph]
is_a: GO:0048771 ! tissue remodeling
relationship: part_of GO:0002246 ! wound healing involved in inflammatory response

[Term]
id: GO:0002248
name: connective tissue replacement involved in inflammatory response wound healing
namespace: biological_process
def: "The series of events leading to growth of connective tissue when loss of tissues that are incapable of regeneration occurs, or when fibrinous exudate cannot be adequately cleared that contribute to an inflammatory response." [GOC:jal, ISBN:0721601871]
synonym: "connective tissue replacement during inflammatory response" RELATED [GOC:dph]
synonym: "fibrosis during inflammatory response" NARROW [ISBN:0721601871]
is_a: GO:0097709 ! connective tissue replacement
relationship: part_of GO:0002246 ! wound healing involved in inflammatory response

[Term]
id: GO:0002249
name: lymphocyte anergy
namespace: biological_process
def: "Any process contributing to lymphocyte anergy, a state of functional inactivation." [GOC:add]
is_a: GO:0002507 ! tolerance induction

[Term]
id: GO:0002250
name: adaptive immune response
namespace: biological_process
def: "An immune response mediated by cells expressing specific receptors for antigen produced through a somatic diversification process, and allowing for an enhanced secondary response to subsequent exposures to the same antigen (immunological memory)." [GO_REF:0000022, GOC:add, GOC:mtg_15nov05, ISBN:0781735149]
comment: This term was added by GO_REF:0000022.
synonym: "acquired immune response" EXACT [ISBN:068340007X]
synonym: "immune memory response" EXACT [GOC:add]
xref: Wikipedia:Adaptive_immune_system
is_a: GO:0006955 ! immune response

[Term]
id: GO:0002251
name: organ or tissue specific immune response
namespace: biological_process
def: "An immune response taking place in an organ or tissues such as the liver, brain, mucosa, or nervous system tissues." [GO_REF:0000022, GOC:jal, GOC:mtg_15nov05]
comment: This term was added by GO_REF:0000022.
synonym: "immune response in organ or tissue" EXACT []
is_a: GO:0006955 ! immune response

[Term]
id: GO:0002252
name: immune effector process
namespace: biological_process
def: "Any process of the immune system that can potentially contribute to an immune response." [GO_REF:0000022, GOC:add, GOC:mtg_15nov05, ISBN:0781735149]
comment: This term was added by GO_REF:0000022.
is_a: GO:0002376 ! immune system process

[Term]
id: GO:0002253
name: activation of immune response
namespace: biological_process
def: "Any process that initiates an immune response." [GO_REF:0000022, GOC:add, GOC:mtg_15nov05, ISBN:0781735149]
comment: This term was added by GO_REF:0000022.
is_a: GO:0002376 ! immune system process
is_a: GO:0050778 ! positive regulation of immune response

[Term]
id: GO:0002254
name: kinin cascade
namespace: biological_process
def: "A series of reactions that takes place outside the cell that occur as a result of by-products of tissue damage, including collagen, cartilage, and basement membrane. The ultimate product of the kinin cascade include kallidin and bradykinin, agents known to induce smooth muscle contraction, vasoconstriction, and increased vascular permeability." [GOC:jal, ISBN:0721601871, PMID:11842287, PMID:14501145]
is_a: GO:0002526 ! acute inflammatory response
is_a: GO:0072376 ! protein activation cascade

[Term]
id: GO:0002255
name: tissue kallikrein-kinin cascade
namespace: biological_process
def: "A series of reactions that takes place outside the cell initiated by the action of tissue (glandular) kallikreins on low molecular weight kininogen in response to tissue damage. Tissue kallikreins are present in glandular tissues and their fluids, such as the salivary glands, sweat glands, pancreas, and kidney. The ultimate products of the tissue kallikrein-kinin cascade include kallidin and bradykinin, agents known to induce smooth muscle contraction, vasoconstriction, and increased vascular permeability." [GOC:add, PMID:11842287, PMID:14501145]
synonym: "glandular kallikrein-kinin cascade" EXACT []
is_a: GO:0002254 ! kinin cascade

[Term]
id: GO:0002256
name: regulation of kinin cascade
namespace: biological_process
def: "Any process that modulates the frequency, rate, or extent of the kinin cascade." [GOC:jal]
is_a: GO:0002673 ! regulation of acute inflammatory response
is_a: GO:2000257 ! regulation of protein activation cascade
relationship: regulates GO:0002254 ! kinin cascade

[Term]
id: GO:0002257
name: negative regulation of kinin cascade
namespace: biological_process
def: "Any process that stops, prevents, or reduces the frequency, rate, or extent of the kinin cascade." [GOC:jal]
synonym: "down regulation of kinin cascade" EXACT []
synonym: "down-regulation of kinin cascade" EXACT []
synonym: "downregulation of kinin cascade" EXACT []
synonym: "inhibition of kinin cascade" NARROW []
is_a: GO:0002256 ! regulation of kinin cascade
is_a: GO:0002674 ! negative regulation of acute inflammatory response
is_a: GO:2000258 ! negative regulation of protein activation cascade
relationship: negatively_regulates GO:0002254 ! kinin cascade

[Term]
id: GO:0002258
name: positive regulation of kinin cascade
namespace: biological_process
def: "Any process that activates or increases the frequency, rate, or extent of the kinin cascade." [GOC:jal]
synonym: "activation of kinin cascade" NARROW []
synonym: "stimulation of kinin cascade" NARROW []
synonym: "up regulation of kinin cascade" EXACT []
synonym: "up-regulation of kinin cascade" EXACT []
synonym: "upregulation of kinin cascade" EXACT []
is_a: GO:0002256 ! regulation of kinin cascade
is_a: GO:0002675 ! positive regulation of acute inflammatory response
is_a: GO:2000259 ! positive regulation of protein activation cascade
relationship: positively_regulates GO:0002254 ! kinin cascade

[Term]
id: GO:0002259
name: endothelial cell activation within high endothelial venule involved in immune response
namespace: biological_process
def: "A change in the morphology or behavior of an endothelial cell within a high endothelial venule resulting from exposure to an activating factor such as a cellular or soluble ligand, leading to the initiation or perpetuation of an immune response." [GOC:add, ISBN:0781735149]
synonym: "endothelial cell activation within high endothelial venule during immune response" RELATED [GOC:tb]
is_a: GO:0002264 ! endothelial cell activation involved in immune response

[Term]
id: GO:0002260
name: lymphocyte homeostasis
namespace: biological_process
def: "The process of regulating the proliferation and elimination of lymphocytes such that the total number of lymphocytes within a whole or part of an organism is stable over time in the absence of an outside stimulus." [GOC:add, PMID:15826826, PMID:16319493, PMID:16551252, PMID:16551262]
is_a: GO:0001776 ! leukocyte homeostasis

[Term]
id: GO:0002261
name: mucosal lymphocyte homeostasis
namespace: biological_process
def: "The process of regulating the proliferation and elimination of lymphocytes such that the total number of lymphocytes within the mucosal tissue of an organism is stable over time in the absence of an outside stimulus." [GOC:add, PMID:15609020]
is_a: GO:0002260 ! lymphocyte homeostasis

[Term]
id: GO:0002262
name: myeloid cell homeostasis
namespace: biological_process
def: "The process of regulating the proliferation and elimination of myeloid cells such that the total number of myeloid cells within a whole or part of an organism is stable over time in the absence of an outside stimulus." [CL:0000763, GOC:add]
is_a: GO:0002376 ! immune system process
is_a: GO:0048872 ! homeostasis of number of cells

[Term]
id: GO:0002263
name: cell activation involved in immune response
namespace: biological_process
def: "A change in the morphology or behavior of a cell resulting from exposure to an activating factor such as a cellular or soluble ligand, leading to the initiation or perpetuation of an immune response." [GO_REF:0000022, GOC:add, GOC:mtg_15nov05, ISBN:0781735149]
comment: This term was added by GO_REF:0000022.
synonym: "cell activation during immune response" RELATED [GOC:tb]
is_a: GO:0001775 ! cell activation
is_a: GO:0002252 ! immune effector process
relationship: part_of GO:0006955 ! immune response

[Term]
id: GO:0002264
name: endothelial cell activation involved in immune response
namespace: biological_process
def: "A change in the morphology or behavior of an endothelial cell resulting from exposure to an activating factor such as a cellular or soluble ligand, leading to the initiation or perpetuation of an immune response." [GOC:add, ISBN:0781735149]
synonym: "endothelial cell activation during immune response" RELATED [GOC:tb]
is_a: GO:0002263 ! cell activation involved in immune response
is_a: GO:0042118 ! endothelial cell activation

[Term]
id: GO:0002265
name: astrocyte activation involved in immune response
namespace: biological_process
def: "A change in the morphology or behavior of an astrocyte resulting from exposure to an activating factor such as a cellular or soluble ligand, leading to the initiation or perpetuation of an immune response." [GOC:add, PMID:11138785]
synonym: "astrocyte activation during immune response" RELATED [GOC:tb]
is_a: GO:0002263 ! cell activation involved in immune response
is_a: GO:0048143 ! astrocyte activation

[Term]
id: GO:0002266
name: follicular dendritic cell activation
namespace: biological_process
def: "A change in the morphology or behavior of a follicular dendritic cell resulting from exposure to an activating factor such as a cellular or soluble ligand." [GOC:add, PMID:15606789]
is_a: GO:0001775 ! cell activation

[Term]
id: GO:0002267
name: follicular dendritic cell activation involved in immune response
namespace: biological_process
def: "A change in the morphology or behavior of a follicular dendritic cell resulting from exposure to an activating factor such as a cellular or soluble ligand, leading to the initiation or perpetuation of an immune response." [GOC:add, PMID:15606789]
synonym: "follicular dendritic cell activation during immune response" RELATED [GOC:tb]
is_a: GO:0002263 ! cell activation involved in immune response
is_a: GO:0002266 ! follicular dendritic cell activation

[Term]
id: GO:0002268
name: follicular dendritic cell differentiation
namespace: biological_process
def: "The process in which a relatively unspecialized precursor cell acquires the specialized features of a follicular dendritic cell." [GOC:add, ISBN:0781735149]
is_a: GO:0002266 ! follicular dendritic cell activation
is_a: GO:0030154 ! cell differentiation

[Term]
id: GO:0002269
name: leukocyte activation involved in inflammatory response
namespace: biological_process
def: "A change in the morphology or behavior of a leukocyte resulting from exposure to an activating factor such as a cellular or soluble ligand, leading to the initiation or perpetuation of an inflammatory response." [GOC:add, ISBN:0781735149]
synonym: "immune cell activation during inflammatory response" RELATED []
synonym: "leukocyte activation during inflammatory response" RELATED [GOC:tb]
is_a: GO:0045321 ! leukocyte activation
relationship: part_of GO:0006954 ! inflammatory response

[Term]
id: GO:0002270
name: plasmacytoid dendritic cell activation
namespace: biological_process
def: "A change in the morphology or behavior of a plasmacytoid dendritic cell resulting from exposure to an activating factor such as a cellular or soluble ligand." [GOC:add, PMID:15990333, PMID:16174109]
is_a: GO:0045321 ! leukocyte activation

[Term]
id: GO:0002271
name: plasmacytoid dendritic cell activation involved in immune response
namespace: biological_process
def: "A change in the morphology or behavior of a plasmacytoid dendritic cell resulting from exposure to an activating factor such as a cellular or soluble ligand, leading to the initiation or perpetuation of an immune response." [GOC:add, PMID:15990333, PMID:16174109]
synonym: "plasmacytoid dendritic cell activation during immune response" RELATED [GOC:tb]
is_a: GO:0002270 ! plasmacytoid dendritic cell activation
is_a: GO:0002366 ! leukocyte activation involved in immune response

[Term]
id: GO:0002272
name: plasmacytoid dendritic cell differentiation involved in immune response
namespace: biological_process
def: "The process in which an immature plasmacytoid dendritic cell acquires the specialized features of a mature plasmacytoid dendritic cell contributing to an immune response." [GOC:add, PMID:15990333]
synonym: "plasmacytoid dendritic cell differentiation during immune response" RELATED [GOC:dph]
is_a: GO:0002271 ! plasmacytoid dendritic cell activation involved in immune response
is_a: GO:0002273 ! plasmacytoid dendritic cell differentiation

[Term]
id: GO:0002273
name: plasmacytoid dendritic cell differentiation
namespace: biological_process
def: "The process in which a relatively unspecialized hemopoietic precursor cell acquires the specialized features of a plasmacytoid dendritic cell." [GOC:add, PMID:15990333, PMID:16174108]
is_a: GO:0002270 ! plasmacytoid dendritic cell activation
is_a: GO:0097028 ! dendritic cell differentiation

[Term]
id: GO:0002274
name: myeloid leukocyte activation
namespace: biological_process
def: "A change in the morphology or behavior of a myeloid leukocyte resulting from exposure to an activating factor such as a cellular or soluble ligand." [GOC:add, ISBN:0781735149]
synonym: "myeloid leucocyte activation" EXACT []
is_a: GO:0045321 ! leukocyte activation

[Term]
id: GO:0002275
name: myeloid cell activation involved in immune response
namespace: biological_process
def: "A change in the morphology or behavior of a myeloid cell resulting from exposure to an activating factor such as a cellular or soluble ligand, leading to the initiation or perpetuation of an immune response." [GOC:add, ISBN:0781735149]
synonym: "myeloid cell activation during immune response" RELATED [GOC:tb]
is_a: GO:0002274 ! myeloid leukocyte activation
is_a: GO:0002366 ! leukocyte activation involved in immune response

[Term]
id: GO:0002276
name: basophil activation involved in immune response
namespace: biological_process
def: "A change in morphology and behavior of a basophil resulting from exposure to a cytokine, chemokine, soluble factor, or to (at least in mammals) an antigen which the basophil has specifically bound via IgE bound to Fc-epsilonRI receptors, leading to the initiation or perpetuation of an immune response." [GOC:add, ISBN:0781735149]
synonym: "basophil activation during immune response" RELATED [GOC:tb]
is_a: GO:0002275 ! myeloid cell activation involved in immune response
is_a: GO:0045575 ! basophil activation

[Term]
id: GO:0002277
name: myeloid dendritic cell activation involved in immune response
namespace: biological_process
def: "The change in morphology and behavior of a myeloid dendritic cell resulting from exposure to a cytokine, chemokine, cellular ligand, or soluble factor, leading to the initiation or perpetuation of an immune response." [GOC:add, ISBN:0781735149]
synonym: "myeloid dendritic cell activation during immune response" RELATED [GOC:tb]
is_a: GO:0001773 ! myeloid dendritic cell activation
is_a: GO:0002275 ! myeloid cell activation involved in immune response

[Term]
id: GO:0002278
name: eosinophil activation involved in immune response
namespace: biological_process
def: "The change in morphology and behavior of a eosinophil resulting from exposure to a cytokine, chemokine, cellular ligand, or soluble factor, leading to the initiation or perpetuation of an immune response." [GOC:add, ISBN:0781735149]
synonym: "eosinophil activation during immune response" RELATED [GOC:tb]
is_a: GO:0002275 ! myeloid cell activation involved in immune response
is_a: GO:0043307 ! eosinophil activation

[Term]
id: GO:0002279
name: mast cell activation involved in immune response
namespace: biological_process
def: "The change in morphology and behavior of a mast cell resulting from exposure to a cytokine, chemokine, soluble factor, or to (at least in mammals) an antigen which the mast cell has specifically bound via IgE bound to Fc-epsilonRI receptors, leading to the initiation or perpetuation of an immune response." [GOC:add, ISBN:0781735149]
synonym: "mast cell activation during immune response" RELATED [GOC:tb]
is_a: GO:0002275 ! myeloid cell activation involved in immune response
is_a: GO:0045576 ! mast cell activation

[Term]
id: GO:0002280
name: monocyte activation involved in immune response
namespace: biological_process
def: "The change in morphology and behavior of a monocyte resulting from exposure to a cytokine, chemokine, cellular ligand, or soluble factor, leading to the initiation or perpetuation of an immune response." [GOC:add, ISBN:0781735149, PMID:16551245]
synonym: "monocyte activation during immune response" RELATED [GOC:tb]
is_a: GO:0002275 ! myeloid cell activation involved in immune response
is_a: GO:0042117 ! monocyte activation

[Term]
id: GO:0002281
name: macrophage activation involved in immune response
namespace: biological_process
def: "A change in morphology and behavior of a macrophage resulting from exposure to a cytokine, chemokine, cellular ligand, or soluble factor, leading to the initiation or perpetuation of an immune response." [GOC:add, ISBN:0781735149]
synonym: "macrophage activation during immune response" RELATED [GOC:tb]
is_a: GO:0002275 ! myeloid cell activation involved in immune response
is_a: GO:0042116 ! macrophage activation

[Term]
id: GO:0002282
name: microglial cell activation involved in immune response
namespace: biological_process
def: "The change in morphology and behavior of a microglial cell resulting from exposure to a cytokine, chemokine, cellular ligand, or soluble factor, leading to the initiation or perpetuation of an immune response." [GOC:add, ISBN:0781735149]
synonym: "microglial cell activation during immune response" RELATED [GOC:tb]
is_a: GO:0001774 ! microglial cell activation
is_a: GO:0002281 ! macrophage activation involved in immune response

[Term]
id: GO:0002283
name: neutrophil activation involved in immune response
namespace: biological_process
def: "The change in morphology and behavior of a neutrophil resulting from exposure to a cytokine, chemokine, cellular ligand, or soluble factor, leading to the initiation or perpetuation of an immune response." [GOC:add, ISBN:0781735149]
synonym: "neutrophil activation during immune response" RELATED [GOC:tb]
is_a: GO:0002275 ! myeloid cell activation involved in immune response
is_a: GO:0042119 ! neutrophil activation

[Term]
id: GO:0002284
name: myeloid dendritic cell differentiation involved in immune response
namespace: biological_process
def: "The process in which an immature myeloid dendritic cell acquires the specialized features of a mature myeloid dendritic cell as part of an immune response." [GOC:add, ISBN:0781735149]
synonym: "myeloid dendritic cell differentiation during immune response" RELATED [GOC:tb]
is_a: GO:0002277 ! myeloid dendritic cell activation involved in immune response
is_a: GO:0043011 ! myeloid dendritic cell differentiation

[Term]
id: GO:0002285
name: lymphocyte activation involved in immune response
namespace: biological_process
def: "A change in morphology and behavior of a lymphocyte resulting from exposure to a specific antigen, mitogen, cytokine, chemokine, cellular ligand, or soluble factor, leading to the initiation or perpetuation of an immune response." [GOC:add, ISBN:0781735149]
synonym: "lymphocyte activation during immune response" RELATED [GOC:tb]
is_a: GO:0002366 ! leukocyte activation involved in immune response
is_a: GO:0046649 ! lymphocyte activation

[Term]
id: GO:0002286
name: T cell activation involved in immune response
namespace: biological_process
def: "The change in morphology and behavior of a mature or immature T cell resulting from exposure to a mitogen, cytokine, chemokine, cellular ligand, or an antigen for which it is specific, leading to the initiation or perpetuation of an immune response." [GOC:add, ISBN:0781735149]
synonym: "T cell activation during immune response" RELATED [GOC:tb]
synonym: "T lymphocyte activation during immune response" RELATED []
synonym: "T-cell activation during immune response" RELATED []
synonym: "T-lymphocyte activation during immune response" RELATED []
is_a: GO:0002285 ! lymphocyte activation involved in immune response
is_a: GO:0042110 ! T cell activation

[Term]
id: GO:0002287
name: alpha-beta T cell activation involved in immune response
namespace: biological_process
def: "The change in morphology and behavior of an alpha-beta T cell resulting from exposure to a mitogen, cytokine, chemokine, cellular ligand, or an antigen for which it is specific, leading to the initiation or perpetuation of an immune response." [GOC:add, ISBN:0781735149]
synonym: "alpha-beta T cell activation during immune response" RELATED [GOC:tb]
synonym: "alpha-beta T lymphocyte activation during immune response" RELATED []
synonym: "alpha-beta T-cell activation during immune response" RELATED []
synonym: "alpha-beta T-lymphocyte activation during immune response" RELATED []
is_a: GO:0002286 ! T cell activation involved in immune response
is_a: GO:0046631 ! alpha-beta T cell activation

[Term]
id: GO:0002288
name: NK T cell activation involved in immune response
namespace: biological_process
def: "The change in morphology and behavior of a mature or immature natural killer T cell resulting from exposure to a mitogen, cytokine, chemokine, cellular ligand, or an antigen for which it is specific, leading to the initiation or perpetuation of an immune response." [GOC:add, PMID:15771592]
synonym: "natural killer T lymphocyte activation during immune response" RELATED []
synonym: "natural killer T-cell activation during immune response" RELATED []
synonym: "natural killer T-lymphocyte activation during immune response" RELATED []
synonym: "NK T cell activation during immune response" RELATED [GOC:tb]
synonym: "NK T lymphocyte activation during immune response" RELATED []
synonym: "NK T-cell activation during immune response" RELATED []
synonym: "NK T-lymphocyte activation during immune response" RELATED []
is_a: GO:0002287 ! alpha-beta T cell activation involved in immune response
is_a: GO:0051132 ! NK T cell activation

[Term]
id: GO:0002289
name: NK T cell proliferation involved in immune response
namespace: biological_process
def: "The expansion of a NK T cell population by cell division as part of an immune response." [GOC:add, PMID:15771592]
synonym: "natural killer T lymphocyte proliferation during immune response" RELATED []
synonym: "natural killer T-cell proliferation during immune response" RELATED []
synonym: "natural killer T-lymphocyte proliferation during immune response" RELATED []
synonym: "NK T cell proliferation during immune response" RELATED [GOC:tb]
synonym: "NK T lymphocyte proliferation during immune response" RELATED []
synonym: "NK T-cell proliferation during immune response" RELATED []
synonym: "NK T-lymphocyte proliferation during immune response" RELATED []
is_a: GO:0001866 ! NK T cell proliferation
is_a: GO:0002288 ! NK T cell activation involved in immune response
is_a: GO:0002310 ! alpha-beta T cell proliferation involved in immune response

[Term]
id: GO:0002290
name: gamma-delta T cell activation involved in immune response
namespace: biological_process
def: "The change in morphology and behavior of a gamma-delta T cell resulting from exposure to a mitogen, cytokine, chemokine, cellular ligand, or an antigen for which it is specific, leading to the initiation or perpetuation of an immune response." [GOC:add, PMID:8717523]
synonym: "gamma-delta T cell activation during immune response" RELATED [GOC:tb]
synonym: "gamma-delta T lymphocyte activation during immune response" RELATED []
synonym: "gamma-delta T-cell activation during immune response" RELATED []
synonym: "gamma-delta T-lymphocyte activation during immune response" RELATED []
is_a: GO:0002286 ! T cell activation involved in immune response
is_a: GO:0046629 ! gamma-delta T cell activation

[Term]
id: GO:0002291
name: T cell activation via T cell receptor contact with antigen bound to MHC molecule on antigen presenting cell
namespace: biological_process
def: "The change in morphology and behavior of a mature or immature T cell resulting from exposure to an antigen for which its T cell receptor is specific bound to an MHC molecule on an antigen presenting cell, leading to the initiation or perpetuation of an immune response." [GOC:add, ISBN:0781735149]
synonym: "T lymphocyte activation via T cell receptor contact with antigen bound to MHC molecule on antigen presenting cell" EXACT []
synonym: "T-cell activation via T cell receptor contact with antigen bound to MHC molecule on antigen presenting cell" EXACT []
synonym: "T-lymphocyte activation via T cell receptor contact with antigen bound to MHC molecule on antigen presenting cell" EXACT []
is_a: GO:0002286 ! T cell activation involved in immune response

[Term]
id: GO:0002292
name: T cell differentiation involved in immune response
namespace: biological_process
def: "The process in which an antigenically naive T cell acquires the specialized features of an effector, regulatory, or memory T cell as part of an immune response. Effector T cells include cells which provide T cell help or exhibit cytotoxicity towards other cells." [GOC:add, ISBN:0781735149]
comment: Note that immunologists typically use the word 'development' to refer to cells of B or T cell lineages undergoing the process that GO describes as 'cell differentiation'.
synonym: "T cell development involved in immune response" RELATED [GOC:add]
synonym: "T cell differentiation during immune response" RELATED [GOC:tb]
synonym: "T lymphocyte differentiation during immune response" RELATED []
synonym: "T-cell differentiation during immune response" RELATED []
synonym: "T-lymphocyte differentiation during immune response" RELATED []
is_a: GO:0002286 ! T cell activation involved in immune response
is_a: GO:0030217 ! T cell differentiation

[Term]
id: GO:0002293
name: alpha-beta T cell differentiation involved in immune response
namespace: biological_process
def: "The process in which an antigenically naive alpha-beta T cell acquires the specialized features of an effector, regulatory, or memory T cell during an immune response. Effector T cells include cells which provide T cell help or exhibit cytotoxicity towards other cells." [GOC:add, ISBN:0781735149]
comment: Note that immunologists typically use the word 'development' to refer to cells of B or T cell lineages undergoing the process that GO describes as 'cell differentiation'.
synonym: "alpha-beta T cell development involved in immune response" RELATED [GOC:add]
synonym: "alpha-beta T cell differentiation during immune response" RELATED [GOC:tb]
synonym: "alpha-beta T lymphocyte differentiation during immune response" RELATED []
synonym: "alpha-beta T-cell differentiation during immune response" RELATED []
synonym: "alpha-beta T-lymphocyte differentiation during immune response" RELATED []
is_a: GO:0002287 ! alpha-beta T cell activation involved in immune response
is_a: GO:0002292 ! T cell differentiation involved in immune response
is_a: GO:0046632 ! alpha-beta T cell differentiation

[Term]
id: GO:0002294
name: CD4-positive, alpha-beta T cell differentiation involved in immune response
namespace: biological_process
def: "The process in which an antigenically naive CD4-positive, alpha-beta T cell acquires the specialized features of an effector, regulatory, or memory T cell as part of an immune response. Effector T cells include cells which provide T cell help or exhibit cytotoxicity towards other cells." [GOC:add, ISBN:0781735149]
comment: Note that immunologists typically use the word 'development' to refer to cells of B or T cell lineages undergoing the process that GO describes as 'cell differentiation'.
synonym: "CD4-positive, alpha-beta T cell development involved in immune response" RELATED [GOC:add]
synonym: "CD4-positive, alpha-beta T cell differentiation during immune response" RELATED [GOC:tb]
synonym: "CD4-positive, alpha-beta T lymphocyte differentiation during immune response" RELATED []
synonym: "CD4-positive, alpha-beta T-cell differentiation during immune response" RELATED []
synonym: "CD4-positive, alpha-beta T-lymphocyte differentiation during immune response" RELATED []
is_a: GO:0002293 ! alpha-beta T cell differentiation involved in immune response
is_a: GO:0043367 ! CD4-positive, alpha-beta T cell differentiation

[Term]
id: GO:0002295
name: T-helper cell lineage commitment
namespace: biological_process
def: "The process in which a CD4-positive, alpha-beta T cell becomes committed to becoming a T-helper cell, a CD4-positive, alpha-beta T cell specialized to promote various immunological processes." [GOC:add, ISBN:0781735149]
synonym: "T-helper cell fate commitment" EXACT []
synonym: "Th0 lineage commitment" RELATED [ISBN:0781735149]
synonym: "Thp lineage commitment" RELATED [ISBN:0781735149]
is_a: GO:0043373 ! CD4-positive, alpha-beta T cell lineage commitment
relationship: part_of GO:0042093 ! T-helper cell differentiation

[Term]
id: GO:0002296
name: T-helper 1 cell lineage commitment
namespace: biological_process
def: "The process in which a CD4-positive, alpha-beta T cell becomes committed to becoming a T-helper 1 cell, a CD4-positive, alpha-beta T cell specialized to promote immunological processes often associated with resistance to intracellular bacteria, fungi, and protozoa, and pathological conditions such as arthritis." [GOC:add, ISBN:0781735149]
synonym: "T-helper 1 cell fate commitment" EXACT [ISBN:0781735149]
synonym: "Th1 cell lineage commitment" EXACT [ISBN:0781735149]
synonym: "Th1 fate commitment" EXACT [ISBN:0781735149]
is_a: GO:0002295 ! T-helper cell lineage commitment
relationship: part_of GO:0045063 ! T-helper 1 cell differentiation

[Term]
id: GO:0002297
name: T-helper 2 cell lineage commitment
namespace: biological_process
def: "The process in which a CD4-positive, alpha-beta T cell becomes committed to becoming a T-helper 2 cell, a CD4-positive, alpha-beta T cell specialized to promote immunological processes often associated with resistance to extracellular organisms such as helminths, enhanced production of particular antibody isotypes, and pathological conditions such as allergy." [GOC:add, ISBN:0781735149]
synonym: "T-helper 2 cell fate commitment" EXACT [ISBN:0781735149]
synonym: "Th2 fate commitment" EXACT [ISBN:0781735149]
is_a: GO:0002295 ! T-helper cell lineage commitment
relationship: part_of GO:0045064 ! T-helper 2 cell differentiation

[Term]
id: GO:0002298
name: CD4-positive, CD25-positive, alpha-beta regulatory T cell differentiation involved in immune response
namespace: biological_process
def: "The process in which an antigenically naive CD4-positive, alpha-beta T cell acquires the specialized features of a CD4-positive, CD25-positive, alpha-beta regulatory T cell as part of an immune response." [GOC:add, PMID:12093005]
comment: Note that immunologists typically use the word 'development' to refer to cells of B or T cell lineages undergoing the process that GO describes as 'cell differentiation'.
synonym: "CD4-positive, CD25-positive, alpha-beta regulatory T cell differentiation during immune response" RELATED [GOC:tb]
synonym: "CD4-positive, CD25-positive, alpha-beta regulatory T lymphocyte differentiation during immune response" RELATED []
synonym: "CD4-positive, CD25-positive, alpha-beta regulatory T-cell differentiation during immune response" RELATED []
synonym: "CD4-positive, CD25-positive, alpha-beta regulatory T-lymphocyte differentiation during immune response" RELATED []
synonym: "CD4-positive, CD25-positive, alpha-beta T cell development involved in immune response" RELATED [GOC:add]
is_a: GO:0002294 ! CD4-positive, alpha-beta T cell differentiation involved in immune response
is_a: GO:0002361 ! CD4-positive, CD25-positive, alpha-beta regulatory T cell differentiation

[Term]
id: GO:0002299
name: alpha-beta intraepithelial T cell differentiation
namespace: biological_process
def: "The process in which a precursor cell type acquires the specialized features of an alpha-beta intraepithelial T cell. Intraepithelial T cells are found among epithelial cells in mucosal areas and have distinct phenotypes and developmental pathways." [GOC:add, ISBN:0781735149]
comment: Note that immunologists typically use the word 'development' to refer to cells of B or T cell lineages undergoing the process that GO describes as 'cell differentiation'.
synonym: "alpha-beta intraepithelial T cell development" RELATED [GOC:add]
synonym: "alpha-beta intraepithelial T lymphocyte differentiation" EXACT []
synonym: "alpha-beta intraepithelial T-cell differentiation" EXACT []
synonym: "alpha-beta intraepithelial T-lymphocyte differentiation" EXACT []
is_a: GO:0046632 ! alpha-beta T cell differentiation

[Term]
id: GO:0002300
name: CD8-positive, alpha-beta intraepithelial T cell differentiation
namespace: biological_process
def: "The process in which a precursor cell type acquires the specialized features of a CD8-positive, alpha-beta intraepithelial T cell. Intraepithelial T cells are found among epithelial cells in mucosal areas and have distinct phenotypes and developmental pathways." [GOC:add, ISBN:0781735149]
comment: Note that immunologists typically use the word 'development' to refer to cells of B or T cell lineages undergoing the process that GO describes as 'cell differentiation'.
synonym: "CD8-positive, alpha-beta intraepithelial T cell development" RELATED [GOC:add]
synonym: "CD8-positive, alpha-beta intraepithelial T lymphocyte differentiation" EXACT []
synonym: "CD8-positive, alpha-beta intraepithelial T-cell differentiation" EXACT []
synonym: "CD8-positive, alpha-beta intraepithelial T-lymphocyte differentiation" EXACT []
is_a: GO:0002299 ! alpha-beta intraepithelial T cell differentiation
is_a: GO:0043374 ! CD8-positive, alpha-beta T cell differentiation

[Term]
id: GO:0002301
name: CD4-positive, alpha-beta intraepithelial T cell differentiation
namespace: biological_process
def: "The process in which a precursor cell type acquires the specialized features of a CD4-positive, alpha-beta intraepithelial T cell. Intraepithelial T cells are found among epithelial cells in mucosal areas and have distinct phenotypes and developmental pathways." [GOC:add, ISBN:0781735149]
comment: Note that immunologists typically use the word 'development' to refer to cells of B or T cell lineages undergoing the process that GO describes as 'cell differentiation'.
synonym: "CD4-positive, alpha-beta intraepithelial T cell development" RELATED [GOC:add]
synonym: "CD4-positive, alpha-beta intraepithelial T lymphocyte differentiation" EXACT []
synonym: "CD4-positive, alpha-beta intraepithelial T-cell differentiation" EXACT []
synonym: "CD4-positive, alpha-beta intraepithelial T-lymphocyte differentiation" EXACT []
is_a: GO:0002299 ! alpha-beta intraepithelial T cell differentiation
is_a: GO:0043367 ! CD4-positive, alpha-beta T cell differentiation

[Term]
id: GO:0002302
name: CD8-positive, alpha-beta T cell differentiation involved in immune response
namespace: biological_process
def: "The process in which an antigenically naive CD8-positive, alpha-beta T cell acquires the specialized features of an effector, regulatory, or memory T cell as part of an immune response. Effector T cells include cells which provide T cell help or exhibit cytotoxicity towards other cells." [GOC:add, ISBN:0781735149]
comment: Note that immunologists typically use the word 'development' to refer to cells of B or T cell lineages undergoing the process that GO describes as 'cell differentiation'.
synonym: "CD8-positive, alpha-beta intraepithelial T cell development" RELATED [GOC:add]
synonym: "CD8-positive, alpha-beta T cell differentiation during immune response" RELATED [GOC:tb]
synonym: "CD8-positive, alpha-beta T lymphocyte differentiation during immune response" RELATED []
synonym: "CD8-positive, alpha-beta T-cell differentiation during immune response" RELATED []
synonym: "CD8-positive, alpha-beta T-lymphocyte differentiation during immune response" RELATED []
is_a: GO:0002293 ! alpha-beta T cell differentiation involved in immune response
is_a: GO:0043374 ! CD8-positive, alpha-beta T cell differentiation

[Term]
id: GO:0002303
name: gamma-delta T cell differentiation involved in immune response
namespace: biological_process
def: "The process in which an antigenically naive gamma-delta T cell acquires the specialized features of an effector, regulatory, or memory T cell and contributes to an immune response. Effector T cells include cells which provide T cell help or exhibit cytotoxicity towards other cells." [GOC:add]
comment: Note that immunologists typically use the word 'development' to refer to cells of B or T cell lineages undergoing the process that GO describes as 'cell differentiation'.
synonym: "gamma-delta T cell development involved in immune response" RELATED [GOC:add]
synonym: "gamma-delta T cell differentiation during immune response" RELATED [GOC:dph]
synonym: "gamma-delta T lymphocyte differentiation during immune response" RELATED []
synonym: "gamma-delta T-cell differentiation during immune response" RELATED []
synonym: "gamma-delta T-lymphocyte differentiation during immune response" RELATED []
is_a: GO:0002290 ! gamma-delta T cell activation involved in immune response
is_a: GO:0002292 ! T cell differentiation involved in immune response
is_a: GO:0042492 ! gamma-delta T cell differentiation

[Term]
id: GO:0002304
name: gamma-delta intraepithelial T cell differentiation
namespace: biological_process
def: "The process in which a precursor cell type acquires the specialized features of a gamma-delta intraepithelial T cell. Intraepithelial T cells are found among epithelial cells in mucosal areas and have distinct phenotypes and developmental pathways." [GOC:add, ISBN:0781735149]
comment: Note that immunologists typically use the word 'development' to refer to cells of B or T cell lineages undergoing the process that GO describes as 'cell differentiation'.
synonym: "gamma-delta intraepithelial T cell development" RELATED [GOC:add]
synonym: "gamma-delta intraepithelial T lymphocyte differentiation" EXACT []
synonym: "gamma-delta intraepithelial T-cell differentiation" EXACT []
synonym: "gamma-delta intraepithelial T-lymphocyte differentiation" EXACT []
is_a: GO:0042492 ! gamma-delta T cell differentiation

[Term]
id: GO:0002305
name: CD8-positive, gamma-delta intraepithelial T cell differentiation
namespace: biological_process
def: "The process in which a precursor cell type acquires the specialized features of a CD8-positive, gamma-delta intraepithelial T cell. Intraepithelial T cells are found among epithelial cells in mucosal areas and have distinct phenotypes and developmental pathways." [GOC:add, ISBN:0781735149]
comment: Note that immunologists typically use the word 'development' to refer to cells of B or T cell lineages undergoing the process that GO describes as 'cell differentiation'.
synonym: "CD8-positive, gamma-delta intraepithelial T cell development" RELATED [GOC:add]
synonym: "CD8-positive, gamma-delta intraepithelial T lymphocyte differentiation" EXACT []
synonym: "CD8-positive, gamma-delta intraepithelial T-cell differentiation" EXACT []
synonym: "CD8-positive, gamma-delta intraepithelial T-lymphocyte differentiation" EXACT []
is_a: GO:0002304 ! gamma-delta intraepithelial T cell differentiation

[Term]
id: GO:0002306
name: CD4-positive gamma-delta intraepithelial T cell differentiation
namespace: biological_process
def: "The process in which a precursor cell type acquires the specialized features of a CD4-positive, gamma-delta intraepithelial T cell. Intraepithelial T cells are found among epithelial cells in mucosal areas and have distinct phenotypes and developmental pathways." [GOC:add, ISBN:0781735149]
comment: Note that immunologists typically use the word 'development' to refer to cells of B or T cell lineages undergoing the process that GO describes as 'cell differentiation'.
synonym: "CD4-positive, gamma-delta intraepithelial T cell development" RELATED [GOC:add]
synonym: "CD4-positive, gamma-delta intraepithelial T lymphocyte differentiation" EXACT []
synonym: "CD4-positive, gamma-delta intraepithelial T-cell differentiation" EXACT []
synonym: "CD4-positive, gamma-delta intraepithelial T-lymphocyte differentiation" EXACT []
is_a: GO:0002304 ! gamma-delta intraepithelial T cell differentiation

[Term]
id: GO:0002307
name: CD8-positive, alpha-beta regulatory T cell differentiation
namespace: biological_process
def: "The process in which a precursor cell type acquires the specialized features of a CD8-positive, alpha-beta regulatory T cell." [GOC:add, ISBN:0781735149]
comment: Note that immunologists typically use the word 'development' to refer to cells of B or T cell lineages undergoing the process that GO describes as 'cell differentiation'.
synonym: "CD8-positive, alpha-beta regulatory T cell development" RELATED [GOC:add]
synonym: "CD8-positive, alpha-beta regulatory T lymphocyte differentiation" EXACT []
synonym: "CD8-positive, alpha-beta regulatory T-cell differentiation" EXACT []
synonym: "CD8-positive, alpha-beta regulatory T-lymphocyte differentiation" EXACT []
is_a: GO:0043374 ! CD8-positive, alpha-beta T cell differentiation
is_a: GO:0045066 ! regulatory T cell differentiation

[Term]
id: GO:0002308
name: CD8-positive, alpha-beta cytotoxic T cell differentiation
namespace: biological_process
def: "The process in which a precursor cell type acquires the specialized features of a CD8-positive, alpha-beta cytotoxic T cell." [GOC:add, ISBN:0781735149]
comment: Note that immunologists typically use the word 'development' to refer to cells of B or T cell lineages undergoing the process that GO describes as 'cell differentiation'.
synonym: "CD8-positive, alpha-beta cytotoxic T cell development" RELATED [GOC:add]
synonym: "CD8-positive, alpha-beta cytotoxic T lymphocyte differentiation" EXACT []
synonym: "CD8-positive, alpha-beta cytotoxic T-cell differentiation" EXACT []
synonym: "CD8-positive, alpha-beta cytotoxic T-lymphocyte differentiation" EXACT []
is_a: GO:0043374 ! CD8-positive, alpha-beta T cell differentiation
is_a: GO:0045065 ! cytotoxic T cell differentiation

[Term]
id: GO:0002309
name: T cell proliferation involved in immune response
namespace: biological_process
def: "The expansion of a T cell population by cell division as part of an immune response." [GOC:add, ISBN:0781735149]
synonym: "T cell proliferation during immune response" RELATED [GOC:tb]
synonym: "T lymphocyte proliferation during immune response" RELATED []
synonym: "T-cell proliferation during immune response" RELATED []
synonym: "T-lymphocyte proliferation during immune response" RELATED []
is_a: GO:0002286 ! T cell activation involved in immune response
is_a: GO:0042098 ! T cell proliferation

[Term]
id: GO:0002310
name: alpha-beta T cell proliferation involved in immune response
namespace: biological_process
def: "The expansion of an alpha-beta T cell population by cell division as part of an immune response." [GOC:add, ISBN:0781735149]
synonym: "alpha-beta T cell proliferation during immune response" RELATED [GOC:tb]
synonym: "alpha-beta T lymphocyte proliferation during immune response" RELATED []
synonym: "alpha-beta T-cell proliferation during immune response" RELATED []
synonym: "alpha-beta T-lymphocyte proliferation during immune response" RELATED []
is_a: GO:0002287 ! alpha-beta T cell activation involved in immune response
is_a: GO:0002309 ! T cell proliferation involved in immune response
is_a: GO:0046633 ! alpha-beta T cell proliferation

[Term]
id: GO:0002311
name: gamma-delta T cell proliferation involved in immune response
namespace: biological_process
def: "The expansion of a gamma-delta T cell population by cell division as part of an immune response." [GOC:add]
synonym: "gamma-delta T cell proliferation during immune response" RELATED [GOC:tb]
synonym: "gamma-delta T lymphocyte proliferation during immune response" RELATED []
synonym: "gamma-delta T-cell proliferation during immune response" RELATED []
synonym: "gamma-delta T-lymphocyte proliferation during immune response" RELATED []
is_a: GO:0002290 ! gamma-delta T cell activation involved in immune response
is_a: GO:0002309 ! T cell proliferation involved in immune response
is_a: GO:0046630 ! gamma-delta T cell proliferation

[Term]
id: GO:0002312
name: B cell activation involved in immune response
namespace: biological_process
def: "The change in morphology and behavior of a mature or immature B cell during an immune response, resulting from exposure to a mitogen, cytokine, chemokine, cellular ligand, or an antigen for which it is specific." [GOC:jal]
synonym: "B cell activation during immune response" RELATED [GOC:tb]
synonym: "B lymphocyte activation during immune response" RELATED []
synonym: "B-cell activation during immune response" RELATED []
synonym: "B-lymphocyte activation during immune response" RELATED []
is_a: GO:0002285 ! lymphocyte activation involved in immune response
is_a: GO:0042113 ! B cell activation

[Term]
id: GO:0002313
name: mature B cell differentiation involved in immune response
namespace: biological_process
def: "The process in which a naive B cell acquires the specialized features of a mature or memory B cell during an immune response." [GOC:jal]
comment: Note that immunologists typically use the word 'development' to refer to cells of B or T cell lineages undergoing the process that GO describes as 'cell differentiation'.
synonym: "mature B cell development involved in immune response" RELATED [GOC:add]
synonym: "mature B cell differentiation during immune response" RELATED [GOC:tb]
synonym: "mature B lymphocyte differentiation during immune response" RELATED []
synonym: "mature B-cell differentiation during immune response" RELATED []
synonym: "mature B-lymphocyte differentiation during immune response" RELATED []
is_a: GO:0002312 ! B cell activation involved in immune response
is_a: GO:0002335 ! mature B cell differentiation

[Term]
id: GO:0002314
name: germinal center B cell differentiation
namespace: biological_process
def: "The process in which a B cell in the spleen acquires the specialized features of a germinal center B cell. Germinal center B cells are rapidly cycling B cells which have downregulated IgD expression and exhibit high levels of binding by peanut agglutinin (PNA)." [GOC:jal, ISBN:0781735149]
comment: Note that immunologists typically use the word 'development' to refer to cells of B or T cell lineages undergoing the process that GO describes as 'cell differentiation'.
synonym: "germinal center B cell development" RELATED [GOC:add]
synonym: "germinal center B lymphocyte differentiation" EXACT []
synonym: "germinal center B-cell differentiation" EXACT []
synonym: "germinal center B-lymphocyte differentiation" EXACT []
is_a: GO:0002313 ! mature B cell differentiation involved in immune response

[Term]
id: GO:0002315
name: marginal zone B cell differentiation
namespace: biological_process
def: "The process in which a B cell in the spleen acquires the specialized features of a marginal zone B cell. Marginal zone B cells are localized in a distinct anatomical region of the spleen that represents the major antigen-filtering and scavenging area (by specialized macrophages resident there). It appears that they are preselected to express a BCR repertoire similar to B-1 B cells, biased toward bacterial cell wall constituents and senescent self-components (such as oxidized LDL)." [GOC:jal, ISBN:0781735149]
comment: Note that immunologists typically use the word 'development' to refer to cells of B or T cell lineages undergoing the process that GO describes as 'cell differentiation'.
synonym: "marginal zone B cell development" RELATED [GOC:add]
synonym: "marginal zone B lymphocyte differentiation" EXACT []
synonym: "marginal zone B-cell differentiation" EXACT []
synonym: "marginal zone B-lymphocyte differentiation" EXACT []
is_a: GO:0002313 ! mature B cell differentiation involved in immune response

[Term]
id: GO:0002316
name: follicular B cell differentiation
namespace: biological_process
def: "The process in which a B cell in the spleen acquires the specialized features of a follicular B cell. Follicular B cells are major population of mature recirculating B cells in the spleen and are located in the B-cell follicle region." [GOC:jal, ISBN:0781735149]
comment: Note that immunologists typically use the word 'development' to refer to cells of B or T cell lineages undergoing the process that GO describes as 'cell differentiation'.
synonym: "follicular B cell development" RELATED [GOC:add]
synonym: "follicular B lymphocyte differentiation" EXACT []
synonym: "follicular B-cell differentiation" EXACT []
synonym: "follicular B-lymphocyte differentiation" EXACT []
is_a: GO:0002313 ! mature B cell differentiation involved in immune response

[Term]
id: GO:0002317
name: plasma cell differentiation
namespace: biological_process
def: "The process in which a B cell acquires the specialized features of a plasma cell. A plasma cell is a lymphocyte which develops from a B cell and produces high amounts of antibody." [GOC:jal]
comment: Note that immunologists typically use the word 'development' to refer to cells of B or T cell lineages undergoing the process that GO describes as 'cell differentiation'.
synonym: "plasma cell development" RELATED [GOC:add]
is_a: GO:0002313 ! mature B cell differentiation involved in immune response

[Term]
id: GO:0002318
name: myeloid progenitor cell differentiation
namespace: biological_process
def: "The process in which a precursor cell type acquires the specialized features of a myeloid progenitor cell. Myeloid progenitor cells include progenitor cells for any of the myeloid lineages." [GOC:add, PMID:16551264]
is_a: GO:0002244 ! hematopoietic progenitor cell differentiation

[Term]
id: GO:0002319
name: memory B cell differentiation
namespace: biological_process
def: "The process in which a B cell acquires the specialized features of a memory B cell. Memory B cells are cells that can respond rapidly to antigen re-exposure by production of high-affinity antibody." [GOC:jal, ISBN:0781735149]
comment: Note that immunologists typically use the word 'development' to refer to cells of B or T cell lineages undergoing the process that GO describes as 'cell differentiation'.
synonym: "memory B cell development" RELATED [GOC:add]
synonym: "memory B lymphocyte differentiation" EXACT []
synonym: "memory B-cell differentiation" EXACT []
synonym: "memory B-lymphocyte differentiation" EXACT []
is_a: GO:0002313 ! mature B cell differentiation involved in immune response
is_a: GO:0090715 ! immunological memory formation process

[Term]
id: GO:0002320
name: lymphoid progenitor cell differentiation
namespace: biological_process
def: "The process in which a precursor cell type acquires the specialized features of a lymphoid progenitor cell. Lymphoid progenitor cells include progenitor cells for any of the lymphoid lineages." [GOC:add, PMID:16551251, PMID:16551264]
is_a: GO:0002244 ! hematopoietic progenitor cell differentiation

[Term]
id: GO:0002321
name: natural killer cell progenitor differentiation
namespace: biological_process
def: "The process in which a precursor cell type acquires the specialized features of a natural killer cell progenitor." [GOC:add, PMID:16551251, PMID:16551264]
is_a: GO:0002320 ! lymphoid progenitor cell differentiation

[Term]
id: GO:0002322
name: B cell proliferation involved in immune response
namespace: biological_process
def: "The expansion of a B cell population by cell division following B cell activation during an immune response." [GOC:jal]
synonym: "B cell proliferation during immune response" RELATED [GOC:tb]
synonym: "B lymphocyte proliferation during immune response" RELATED []
synonym: "B-cell proliferation during immune response" RELATED []
synonym: "B-lymphocyte proliferation during immune response" RELATED []
is_a: GO:0002312 ! B cell activation involved in immune response
is_a: GO:0042100 ! B cell proliferation

[Term]
id: GO:0002323
name: natural killer cell activation involved in immune response
namespace: biological_process
def: "The change in morphology and behavior of a natural killer cell resulting from exposure a cytokine, chemokine, cellular ligand, or soluble factor, leading to the initiation or perpetuation of an immune response." [GOC:add, PMID:15032583]
synonym: "natural killer cell activation during immune response" RELATED [GOC:tb]
synonym: "NK cell activation during immune response" RELATED []
is_a: GO:0002285 ! lymphocyte activation involved in immune response
is_a: GO:0030101 ! natural killer cell activation

[Term]
id: GO:0002324
name: natural killer cell proliferation involved in immune response
namespace: biological_process
def: "The expansion of a natural killer cell population by cell division as part of an immune response." [GOC:add, PMID:15032583]
synonym: "natural killer cell proliferation during immune response" RELATED [GOC:tb]
synonym: "NK cell proliferation during immune response" RELATED []
is_a: GO:0001787 ! natural killer cell proliferation
is_a: GO:0002323 ! natural killer cell activation involved in immune response

[Term]
id: GO:0002325
name: natural killer cell differentiation involved in immune response
namespace: biological_process
def: "The process in which a naive natural killer cell acquires the specialized features of an effector natural killer T cell as part of an immune response." [GOC:add, PMID:11698225]
comment: Note that immunologists typically use the word 'development' to refer to cells of B or T cell lineages undergoing the process that GO describes as 'cell differentiation'.
synonym: "natural killer cell development involved in immune response" RELATED [GOC:add]
synonym: "natural killer cell differentiation during immune response" RELATED [GOC:tb]
synonym: "NK cell differentiation during immune response" RELATED []
is_a: GO:0001779 ! natural killer cell differentiation
is_a: GO:0002323 ! natural killer cell activation involved in immune response

[Term]
id: GO:0002326
name: B cell lineage commitment
namespace: biological_process
def: "The process in which a lymphoid progenitor cell becomes committed to become any type of B cell." [GOC:add, ISBN:0781735149]
synonym: "B lymphocyte lineage commitment" EXACT []
synonym: "B-cell lineage commitment" EXACT []
synonym: "B-lymphocyte lineage commitment" EXACT []
is_a: GO:0045165 ! cell fate commitment
relationship: part_of GO:0030183 ! B cell differentiation

[Term]
id: GO:0002327
name: immature B cell differentiation
namespace: biological_process
def: "The process in which a precursor cell type acquires the specialized features of an immature B cell." [GOC:jal, ISBN:0781735149, PMID:16551251]
comment: Note that immunologists typically use the word 'development' to refer to cells of B or T cell lineages undergoing the process that GO describes as 'cell differentiation'.
synonym: "immature B cell development" RELATED [GOC:add]
synonym: "immature B lymphocyte differentiation" EXACT []
synonym: "immature B-cell differentiation" EXACT []
synonym: "immature B-lymphocyte differentiation" EXACT []
is_a: GO:0030183 ! B cell differentiation

[Term]
id: GO:0002328
name: pro-B cell differentiation
namespace: biological_process
def: "The process in which a precursor cell type acquires the specialized features of a pro-B cell. Pro-B cells are the earliest stage of the B cell lineage and undergo heavy chain D and J gene rearrangements, although they are not fully committed." [GOC:jal, ISBN:0781735149]
synonym: "pro-B cell development" RELATED [GOC:add]
synonym: "pro-B lymphocyte differentiation" EXACT []
is_a: GO:0002320 ! lymphoid progenitor cell differentiation

[Term]
id: GO:0002329
name: pre-B cell differentiation
namespace: biological_process
def: "The process in which a precursor cell type acquires the specialized features of a pre-B cell. Pre-B cells follow the pro-B cell stage of immature B cell differentiation and undergo rearrangement of heavy chain V, D, and J gene segments." [GOC:jal, ISBN:0781735149]
comment: Note that immunologists typically use the word 'development' to refer to cells of B or T cell lineages undergoing the process that GO describes as 'cell differentiation'.
synonym: "pre-B cell development" RELATED [GOC:add]
synonym: "pre-B lymphocyte differentiation" EXACT []
is_a: GO:0002327 ! immature B cell differentiation

[Term]
id: GO:0002330
name: pre-B cell receptor expression
namespace: biological_process
def: "The process leading up to expression of the pre-B cell receptor on the surface of pre-B cells, including expression of the surrogate light chain, association of the surrogate light chain with heavy chain, and expression of the complete pre-B cell receptor on the cell surface." [GOC:add, GOC:jal, ISBN:0781735149]
is_a: GO:0010467 ! gene expression
relationship: part_of GO:0002329 ! pre-B cell differentiation

[Term]
id: GO:0002331
name: pre-B cell allelic exclusion
namespace: biological_process
def: "Expression of a single heavy chain allele during pre-B cell differentiation." [GOC:add, GOC:jal, ISBN:0781735149]
synonym: "pre-B lymphocyte allelic exclusion" EXACT []
is_a: GO:0010468 ! regulation of gene expression
relationship: part_of GO:0002329 ! pre-B cell differentiation

[Term]
id: GO:0002332
name: transitional stage B cell differentiation
namespace: biological_process
def: "The process in which immature B cells from the bone marrow become mature B cells in the spleen. Transitional stage B cells are subdivided into transitional one (T1) and transitional two (T2) stages and are short-lived and functionally incompetent." [GOC:jal, ISBN:0781735149]
comment: Note that immunologists typically use the word 'development' to refer to cells of B or T cell lineages undergoing the process that GO describes as 'cell differentiation'.
synonym: "transitional stage B cell development" RELATED [GOC:add]
synonym: "transitional stage B lymphocyte differentiation" EXACT []
synonym: "transitional stage B-cell differentiation" EXACT []
synonym: "transitional stage B-lymphocyte differentiation" EXACT []
is_a: GO:0002327 ! immature B cell differentiation

[Term]
id: GO:0002333
name: transitional one stage B cell differentiation
namespace: biological_process
def: "The process in which immature B cells from the bone marrow acquire the specialized features of T1 stage B cells in the spleen. T1 stage B cells do not express either CD23 or CD21." [GOC:jal, ISBN:0781735149]
comment: Note that immunologists typically use the word 'development' to refer to cells of B or T cell lineages undergoing the process that GO describes as 'cell differentiation'.
synonym: "T1 stage B cell differentiation" EXACT []
synonym: "transitional one stage B cell development" RELATED [GOC:add]
synonym: "transitional one stage B lymphocyte differentiation" EXACT []
synonym: "transitional one stage B-cell differentiation" EXACT []
synonym: "transitional one stage B-lymphocyte differentiation" EXACT []
is_a: GO:0002332 ! transitional stage B cell differentiation

[Term]
id: GO:0002334
name: transitional two stage B cell differentiation
namespace: biological_process
def: "The process in which immature B cells from the bone marrow acquire the specialized features of T2 stage B cells in the spleen. T2 stage B cells express CD23 but not CD21." [GOC:jal, ISBN:0781735149]
comment: Note that immunologists typically use the word 'development' to refer to cells of B or T cell lineages undergoing the process that GO describes as 'cell differentiation'.
synonym: "T2 stage B cell differentiation" EXACT []
synonym: "transitional two stage B cell development" RELATED [GOC:add]
synonym: "transitional two stage B lymphocyte differentiation" EXACT []
synonym: "transitional two stage B-cell differentiation" EXACT []
synonym: "transitional two stage B-lymphocyte differentiation" EXACT []
is_a: GO:0002332 ! transitional stage B cell differentiation

[Term]
id: GO:0002335
name: mature B cell differentiation
namespace: biological_process
def: "The process in which transitional stage B cells acquire the specialized features of mature B cells in the spleen." [GOC:jal, ISBN:0781735149]
comment: Note that immunologists typically use the word 'development' to refer to cells of B or T cell lineages undergoing the process that GO describes as 'cell differentiation'.
synonym: "mature B lymphocyte differentiation" EXACT []
synonym: "mature B-cell differentiation" EXACT []
synonym: "mature B-lymphocyte differentiation" EXACT []
synonym: "mature cell development" RELATED [GOC:add]
is_a: GO:0030183 ! B cell differentiation

[Term]
id: GO:0002336
name: B-1 B cell lineage commitment
namespace: biological_process
def: "The process in which an immature B cell becomes committed to become a B-1 B cell." [GOC:jal, ISBN:0781735149]
synonym: "B-1 B lymphocyte lineage commitment" EXACT []
synonym: "B-1 B-cell lineage commitment" EXACT []
synonym: "B-1 B-lymphocyte lineage commitment" EXACT []
is_a: GO:0002326 ! B cell lineage commitment
relationship: part_of GO:0001923 ! B-1 B cell differentiation

[Term]
id: GO:0002337
name: B-1a B cell differentiation
namespace: biological_process
def: "The process in which B cells acquire the specialized features of B-1a B cells. B-1a B cells are B-1 cells that express CD5 and arise from fetal liver precursors." [GOC:jal, ISBN:0781735149]
comment: Note that immunologists typically use the word 'development' to refer to cells of B or T cell lineages undergoing the process that GO describes as 'cell differentiation'.
synonym: "B-1a B cell development" RELATED [GOC:add]
synonym: "B-1a B lymphocyte differentiation" EXACT []
synonym: "B-1a B-cell differentiation" EXACT []
synonym: "B-1a B-lymphocyte differentiation" EXACT []
is_a: GO:0001923 ! B-1 B cell differentiation

[Term]
id: GO:0002338
name: B-1b B cell differentiation
namespace: biological_process
def: "The process in which B cells acquire the specialized features of B-1b B cells. B-1b B cells are B-1 cells that do not express CD5." [GOC:jal, ISBN:0781735149]
comment: Note that immunologists typically use the word 'development' to refer to cells of B or T cell lineages undergoing the process that GO describes as 'cell differentiation'.
synonym: "B-1b B cell development" RELATED [GOC:add]
synonym: "B-1b B lymphocyte differentiation" EXACT []
synonym: "B-1b B-cell differentiation" EXACT []
synonym: "B-1b B-lymphocyte differentiation" EXACT []
is_a: GO:0001923 ! B-1 B cell differentiation

[Term]
id: GO:0002339
name: B cell selection
namespace: biological_process
def: "The process dependent upon B cell antigen receptor signaling in response to self or foreign antigen through which B cells are selected for survival." [GOC:jal]
synonym: "B lymphocyte selection" EXACT []
synonym: "B-cell selection" EXACT []
synonym: "B-lymphocyte selection" EXACT []
is_a: GO:0002376 ! immune system process
relationship: part_of GO:0030183 ! B cell differentiation

[Term]
id: GO:0002340
name: central B cell selection
namespace: biological_process
def: "Any B cell selection process that occurs in the bone marrow." [GOC:jal]
synonym: "central B lymphocyte selection" EXACT []
synonym: "central B-cell selection" EXACT []
synonym: "central B-lymphocyte selection" EXACT []
is_a: GO:0002339 ! B cell selection

[Term]
id: GO:0002341
name: central B cell anergy
namespace: biological_process
def: "Any process contributing to anergy, a state of functional inactivation that occurs as part of tolerance induction, in B cells in the bone marrow." [GOC:jal]
synonym: "central B lymphocyte anergy" EXACT []
synonym: "central B-cell anergy" EXACT []
synonym: "central B-lymphocyte anergy" EXACT []
is_a: GO:0002515 ! B cell anergy
relationship: part_of GO:0002340 ! central B cell selection
relationship: part_of GO:0002510 ! central B cell tolerance induction

[Term]
id: GO:0002342
name: central B cell deletion
namespace: biological_process
def: "The deletion of B cells by apoptotic process occurring as part of central tolerance induction and B cell selection." [GOC:add, GOC:jal, GOC:mtg_apoptosis]
synonym: "central B lymphocyte deletion" EXACT []
synonym: "central B-cell deletion" EXACT []
synonym: "central B-lymphocyte deletion" EXACT []
is_a: GO:0002516 ! B cell deletion
relationship: part_of GO:0002340 ! central B cell selection
relationship: part_of GO:0002510 ! central B cell tolerance induction

[Term]
id: GO:0002343
name: peripheral B cell selection
namespace: biological_process
def: "Any B cell selection process that occurs in the periphery." [GOC:jal]
synonym: "peripheral B lymphocyte selection" EXACT []
synonym: "peripheral B-cell selection" EXACT []
synonym: "peripheral B-lymphocyte selection" EXACT []
is_a: GO:0002339 ! B cell selection

[Term]
id: GO:0002344
name: B cell affinity maturation
namespace: biological_process
def: "The process in which B cells produce antibodies with increased antigen affinity. This is accomplished by somatic hypermutation and selection for B cells which produce higher affinity antibodies to antigen." [GO_REF:0000022, GOC:jal, GOC:mtg_15nov05, ISBN:0781735149]
comment: This term was added by GO_REF:0000022.
synonym: "B lymphocyte affinity maturation" EXACT []
synonym: "B-cell affinity maturation" EXACT []
synonym: "B-lymphocyte affinity maturation" EXACT []
is_a: GO:0002343 ! peripheral B cell selection
relationship: part_of GO:0002381 ! immunoglobulin production involved in immunoglobulin mediated immune response

[Term]
id: GO:0002345
name: peripheral B cell receptor editing
namespace: biological_process
def: "The process that takes place mainly in germinal center B cells in which a large number of mutations are generated in the heavy chain and light chain V-region genes and their immediately surrounding introns in order to increase antibody diversity and contribute to affinity maturation." [GOC:jal]
synonym: "peripheral B lymphocyte receptor editing" EXACT []
synonym: "peripheral B-cell receptor editing" EXACT []
synonym: "peripheral B-lymphocyte receptor editing" EXACT []
is_a: GO:0002452 ! B cell receptor editing

[Term]
id: GO:0002346
name: B cell positive selection
namespace: biological_process
def: "Any process in which B cells are selected to survive based on signaling through the B cell antigen receptor." [GOC:jal]
synonym: "B lymphocyte positive selection" EXACT []
synonym: "B-cell positive selection" EXACT []
synonym: "B-lymphocyte positive selection" EXACT []
is_a: GO:0002339 ! B cell selection

[Term]
id: GO:0002347
name: response to tumor cell
namespace: biological_process
def: "Any process that results in a change in state or activity of a cell or an organism (in terms of movement, secretion, enzyme production, gene expression, etc.) as a result of a stimulus from a tumor cell." [GOC:add, ISBN:0781735149, PMID:16730260]
is_a: GO:0009607 ! response to biotic stimulus

[Term]
id: GO:0002348
name: central B cell positive selection
namespace: biological_process
def: "Any process leading to positive selection of B cells in the bone marrow. Positive selection is the process in which B or T cells are selected to survive based on signaling through their antigen receptors." [GOC:jal]
synonym: "central B lymphocyte positive selection" EXACT []
synonym: "central B-cell positive selection" EXACT []
synonym: "central B-lymphocyte positive selection" EXACT []
is_a: GO:0002340 ! central B cell selection
is_a: GO:0002346 ! B cell positive selection

[Term]
id: GO:0002349
name: histamine production involved in inflammatory response
namespace: biological_process
def: "The synthesis or release of histamine following a stimulus as part of an inflammatory response, resulting in an increase in its intracellular or extracellular levels." [GOC:add, ISBN:0781735149, PMID:16730260]
synonym: "histamine production involved in acute inflammatory response" BROAD []
is_a: GO:0002532 ! production of molecular mediator involved in inflammatory response

[Term]
id: GO:0002350
name: peripheral B cell positive selection
namespace: biological_process
def: "Any process leading to positive selection of B cells in the periphery. Positive selection is the process in which B or T cells are selected to survive based on signaling through their antigen receptors." [GOC:jal]
synonym: "peripheral B lymphocyte positive selection" EXACT []
synonym: "peripheral B-cell positive selection" EXACT []
synonym: "peripheral B-lymphocyte positive selection" EXACT []
is_a: GO:0002343 ! peripheral B cell selection
is_a: GO:0002346 ! B cell positive selection

[Term]
id: GO:0002351
name: serotonin production involved in inflammatory response
namespace: biological_process
def: "The synthesis or release of serotonin following a stimulus as part of an inflammatory response, resulting in an increase in its intracellular or extracellular levels." [GOC:add, ISBN:0781735149, PMID:16730260]
synonym: "serotonin production involved in acute inflammatory response" BROAD []
is_a: GO:0002532 ! production of molecular mediator involved in inflammatory response

[Term]
id: GO:0002352
name: B cell negative selection
namespace: biological_process
def: "Any process leading to negative selection in B cells. Mechanisms of negative selection include anergy and deletion." [GOC:jal]
synonym: "B lymphocyte negative selection" EXACT []
synonym: "B-cell negative selection" EXACT []
synonym: "B-lymphocyte negative selection" EXACT []
is_a: GO:0002339 ! B cell selection

[Term]
id: GO:0002353
name: plasma kallikrein-kinin cascade
namespace: biological_process
def: "A series of reactions that takes place outside the cell occurring in response to tissue damage and initiated within blood plasma by the action of activated Factor XII (Hageman Factor) on prekallikrein to convert it to plasma kallikrein, and the subsequent reaction of plasma kallikrein with high molecular weight kininogen. The ultimate product of the plasma kallikrein-kinin cascade is bradykinin, an agent known to induce smooth muscle contraction, vasoconstriction, and increased vascular permeability." [GOC:add, ISBN:0721601871, PMID:11842287, PMID:14501145]
is_a: GO:0002254 ! kinin cascade

[Term]
id: GO:0002354
name: central B cell negative selection
namespace: biological_process
def: "Any process leading to negative selection of B cells in the bone marrow." [GOC:jal]
synonym: "central B lymphocyte negative selection" EXACT []
synonym: "central B-cell negative selection" EXACT []
synonym: "central B-lymphocyte negative selection" EXACT []
is_a: GO:0002340 ! central B cell selection
is_a: GO:0002352 ! B cell negative selection

[Term]
id: GO:0002355
name: detection of tumor cell
namespace: biological_process
def: "The series of events in which a stimulus from a tumor cell is received and converted into a molecular signal." [GOC:add, ISBN:0781735149, PMID:16730260]
is_a: GO:0002347 ! response to tumor cell
is_a: GO:0009595 ! detection of biotic stimulus

[Term]
id: GO:0002356
name: peripheral B cell negative selection
namespace: biological_process
def: "Any process leading to negative selection of B cells in the periphery." [GOC:jal]
synonym: "peripheral B lymphocyte negative selection" EXACT []
synonym: "peripheral B-cell negative selection" EXACT []
synonym: "peripheral B-lymphocyte negative selection" EXACT []
is_a: GO:0002343 ! peripheral B cell selection
is_a: GO:0002352 ! B cell negative selection

[Term]
id: GO:0002357
name: defense response to tumor cell
namespace: biological_process
def: "Reactions triggered in response to the presence of a tumor cell that act to protect the cell or organism." [GOC:add, ISBN:0781735149, PMID:16730260]
is_a: GO:0002347 ! response to tumor cell
is_a: GO:0006952 ! defense response

[Term]
id: GO:0002358
name: B cell homeostatic proliferation
namespace: biological_process
def: "The non-specific expansion of B cell populations within a whole or part of an organism to reach to a total number of B cells which will then remain stable over time in the absence of an external stimulus." [GOC:jal]
synonym: "B lymphocyte homeostatic proliferation" EXACT []
synonym: "B-cell homeostatic proliferation" EXACT []
synonym: "B-lymphocyte homeostatic proliferation" EXACT []
is_a: GO:0042100 ! B cell proliferation
relationship: part_of GO:0042592 ! homeostatic process

[Term]
id: GO:0002359
name: B-1 B cell proliferation
namespace: biological_process
def: "The expansion of a B-1 B cell by cell division. Follows B cell activation." [GOC:jal]
synonym: "B-1 B lymphocyte proliferation" EXACT []
synonym: "B-1 B-cell proliferation" EXACT []
synonym: "B-1 B-lymphocyte proliferation" EXACT []
is_a: GO:0042100 ! B cell proliferation

[Term]
id: GO:0002360
name: T cell lineage commitment
namespace: biological_process
def: "The process in which a lymphoid progenitor cell becomes committed to becoming any type of T cell." [GOC:add, ISBN:0781735149]
synonym: "T lymphocyte lineage commitment" EXACT []
synonym: "T-cell lineage commitment" EXACT []
synonym: "T-lymphocyte lineage commitment" EXACT []
is_a: GO:0045165 ! cell fate commitment
relationship: part_of GO:0030217 ! T cell differentiation

[Term]
id: GO:0002361
name: CD4-positive, CD25-positive, alpha-beta regulatory T cell differentiation
namespace: biological_process
def: "The process in which a precursor cell type acquires the specialized features of a CD4-positive, CD25-positive, alpha-beta regulatory T cell." [GOC:add, PMID:15207821]
comment: Note that immunologists typically use the word 'development' to refer to cells of B or T cell lineages undergoing the process that GO describes as 'cell differentiation'.
synonym: "CD4-positive, CD25-positive, alpha-beta regulatory T cell development" RELATED [GOC:add]
synonym: "CD4-positive, CD25-positive, alpha-beta regulatory T lymphocyte differentiation" EXACT []
synonym: "CD4-positive, CD25-positive, alpha-beta regulatory T-cell differentiation" EXACT []
synonym: "CD4-positive, CD25-positive, alpha-beta regulatory T-lymphocyte differentiation" EXACT []
is_a: GO:0043367 ! CD4-positive, alpha-beta T cell differentiation
is_a: GO:0045066 ! regulatory T cell differentiation

[Term]
id: GO:0002362
name: CD4-positive, CD25-positive, alpha-beta regulatory T cell lineage commitment
namespace: biological_process
def: "The process in which a CD4-positive, alpha-beta T cell becomes committed to becoming a CD4-positive, CD25-positive, alpha-beta regulatory T cell." [GOC:add, PMID:15207821]
synonym: "CD4-positive, CD25-positive, alpha-beta regulatory T lymphocyte lineage commitment" EXACT []
synonym: "CD4-positive, CD25-positive, alpha-beta regulatory T-cell lineage commitment" EXACT []
synonym: "CD4-positive, CD25-positive, alpha-beta regulatory T-lymphocyte lineage commitment" EXACT []
is_a: GO:0043373 ! CD4-positive, alpha-beta T cell lineage commitment
relationship: part_of GO:0002361 ! CD4-positive, CD25-positive, alpha-beta regulatory T cell differentiation

[Term]
id: GO:0002363
name: alpha-beta T cell lineage commitment
namespace: biological_process
def: "The process in which a pro-T cell becomes committed to becoming an alpha-beta T cell." [GOC:add, ISBN:0781735149]
synonym: "alpha-beta T lymphocyte lineage commitment" EXACT []
synonym: "alpha-beta T-cell lineage commitment" EXACT []
synonym: "alpha-beta T-lymphocyte lineage commitment" EXACT []
is_a: GO:0002360 ! T cell lineage commitment
relationship: part_of GO:0046632 ! alpha-beta T cell differentiation

[Term]
id: GO:0002364
name: NK T cell lineage commitment
namespace: biological_process
def: "The process in which a pro-T cell becomes committed to becoming an NK T cell." [GOC:add, ISBN:0781735149]
synonym: "natural killer T lymphocyte lineage commitment" EXACT []
synonym: "natural killer T-cell lineage commitment" EXACT []
synonym: "natural killer T-lymphocyte lineage commitment" EXACT []
synonym: "NK T lymphocyte lineage commitment" EXACT []
synonym: "NK T-cell lineage commitment" EXACT []
synonym: "NK T-lymphocyte lineage commitment" EXACT []
is_a: GO:0002363 ! alpha-beta T cell lineage commitment
relationship: part_of GO:0001865 ! NK T cell differentiation

[Term]
id: GO:0002365
name: gamma-delta T cell lineage commitment
namespace: biological_process
def: "The process in which a pro-T cell becomes committed to becoming a gamma-delta T cell." [GOC:add, ISBN:0781735149]
synonym: "gamma-delta T lymphocyte lineage commitment" EXACT []
synonym: "gamma-delta T-cell lineage commitment" EXACT []
synonym: "gamma-delta T-lymphocyte lineage commitment" EXACT []
is_a: GO:0002360 ! T cell lineage commitment
relationship: part_of GO:0042492 ! gamma-delta T cell differentiation

[Term]
id: GO:0002366
name: leukocyte activation involved in immune response
namespace: biological_process
def: "A change in morphology and behavior of a leukocyte resulting from exposure to a specific antigen, mitogen, cytokine, cellular ligand, or soluble factor, leading to the initiation or perpetuation of an immune response." [GOC:add, ISBN:0781735149]
synonym: "immune cell activation during immune response" RELATED []
synonym: "leucocyte activation during immune response" RELATED []
synonym: "leukocyte activation during immune response" RELATED [GOC:tb]
is_a: GO:0002263 ! cell activation involved in immune response
is_a: GO:0045321 ! leukocyte activation

[Term]
id: GO:0002367
name: cytokine production involved in immune response
namespace: biological_process
def: "The appearance of a cytokine due to biosynthesis or secretion following a cellular stimulus contributing to an immune response, resulting in an increase in its intracellular or extracellular levels." [GO_REF:0000022, GOC:add, GOC:mtg_15nov05, ISBN:0781735149]
comment: This term was added by GO_REF:0000022. Note that this term is intended for use when a gene product is seen to cause apparent increases in intracellular or extracellular cytokine levels, without specific regard as to whether the increase is due to increased biosynthesis, increased secretion of preexisting cytokine molecules, or increased conversion from precursor molecules.
synonym: "cytokine production during immune response" RELATED [GOC:dph]
is_a: GO:0001816 ! cytokine production
is_a: GO:0002440 ! production of molecular mediator of immune response
relationship: part_of GO:0006955 ! immune response

[Term]
id: GO:0002368
name: B cell cytokine production
namespace: biological_process
def: "Any process that contributes to cytokine production by a B cell." [GOC:add, ISBN:0781735149]
synonym: "B lymphocyte cytokine production" EXACT []
synonym: "B-cell cytokine production" EXACT []
synonym: "B-lymphocyte cytokine production" EXACT []
is_a: GO:0002367 ! cytokine production involved in immune response
is_a: GO:0019724 ! B cell mediated immunity

[Term]
id: GO:0002369
name: T cell cytokine production
namespace: biological_process
def: "Any process that contributes to cytokine production by a T cell." [GOC:add, ISBN:0781735149]
synonym: "T lymphocyte cytokine production" EXACT []
synonym: "T-cell cytokine production" EXACT []
synonym: "T-lymphocyte cytokine production" EXACT []
is_a: GO:0002367 ! cytokine production involved in immune response
is_a: GO:0002456 ! T cell mediated immunity

[Term]
id: GO:0002370
name: natural killer cell cytokine production
namespace: biological_process
def: "Any process that contributes to cytokine production by a natural killer cell." [GOC:add, ISBN:0781735149]
synonym: "NK cell cytokine production" EXACT []
is_a: GO:0002228 ! natural killer cell mediated immunity
is_a: GO:0002367 ! cytokine production involved in immune response

[Term]
id: GO:0002371
name: dendritic cell cytokine production
namespace: biological_process
def: "Any process that contributes to cytokine production by a dendritic cell." [GOC:add, ISBN:0781735149]
is_a: GO:0002367 ! cytokine production involved in immune response
is_a: GO:0002443 ! leukocyte mediated immunity

[Term]
id: GO:0002372
name: myeloid dendritic cell cytokine production
namespace: biological_process
def: "Any process that contributes to cytokine production by a myeloid dendritic cell." [GOC:add, ISBN:0781735149]
is_a: GO:0002371 ! dendritic cell cytokine production
is_a: GO:0002444 ! myeloid leukocyte mediated immunity
is_a: GO:0061082 ! myeloid leukocyte cytokine production

[Term]
id: GO:0002373
name: plasmacytoid dendritic cell cytokine production
namespace: biological_process
def: "Any process that contributes to cytokine production by a plasmacytoid dendritic cell." [GOC:add, ISBN:0781735149]
is_a: GO:0002371 ! dendritic cell cytokine production

[Term]
id: GO:0002374
name: cytokine secretion involved in immune response
namespace: biological_process
def: "The regulated release of cytokines from a cell that contributes to an immune response." [GOC:add, ISBN:0781735149]
synonym: "cytokine secretion during immune response" RELATED [GOC:dph]
is_a: GO:0050663 ! cytokine secretion
relationship: part_of GO:0002367 ! cytokine production involved in immune response

[Term]
id: GO:0002375
name: cytokine biosynthetic process involved in immune response
namespace: biological_process
def: "The chemical reactions and pathways resulting in the formation of a cytokine that contributes to an immune response." [GOC:add, ISBN:0781735149]
synonym: "cytokine biosynthetic process during immune response" RELATED [GOC:dph]
is_a: GO:0042089 ! cytokine biosynthetic process
relationship: part_of GO:0002367 ! cytokine production involved in immune response

[Term]
id: GO:0002376
name: immune system process
namespace: biological_process
def: "Any process involved in the development or functioning of the immune system, an organismal system for calibrated responses to potential internal or invasive threats." [GO_REF:0000022, GOC:add, GOC:mtg_15nov05]
comment: Note that this term is a direct child of 'biological_process ; GO:0008150' because some immune system processes are types of cellular process (GO:0009987), whereas others are types of multicellular organism process (GO:0032501). This term was added by GO_REF:0000022.
subset: goslim_agr
subset: goslim_chembl
subset: goslim_generic
subset: goslim_mouse
subset: goslim_pir
xref: Wikipedia:Immune_system
is_a: GO:0008150 ! biological_process

[Term]
id: GO:0002377
name: immunoglobulin production
namespace: biological_process
def: "The appearance of immunoglobulin due to biosynthesis or secretion following a cellular stimulus, resulting in an increase in its intracellular or extracellular levels." [GOC:add, ISBN:0781735149]
synonym: "antibody production" EXACT []
is_a: GO:0002440 ! production of molecular mediator of immune response

[Term]
id: GO:0002378
name: immunoglobulin biosynthetic process
namespace: biological_process
def: "The chemical reactions and pathways resulting in the formation of immunoglobulin." [GOC:add, ISBN:0781735149]
synonym: "antibody biosynthesis" EXACT []
synonym: "antibody biosynthetic process" EXACT []
is_a: GO:0009059 ! macromolecule biosynthetic process
relationship: part_of GO:0002377 ! immunoglobulin production

[Term]
id: GO:0002379
name: immunoglobulin biosynthetic process involved in immune response
namespace: biological_process
def: "The chemical reactions and pathways resulting in the formation of immunoglobulin contributing to an immune response." [GOC:add, ISBN:0781735149]
synonym: "antibody biosynthesis during immune response" RELATED []
synonym: "antibody biosynthetic process during immune response" RELATED []
synonym: "immunoglobulin biosynthetic process during immune response" RELATED [GOC:dph]
is_a: GO:0002378 ! immunoglobulin biosynthetic process
relationship: part_of GO:0002381 ! immunoglobulin production involved in immunoglobulin mediated immune response

[Term]
id: GO:0002380
name: immunoglobulin secretion involved in immune response
namespace: biological_process
def: "The regulated release of immunoglobulins from a B cell or plasma cell contributing to an immune response." [GOC:add, ISBN:0781735149, PMID:9185563]
synonym: "antibody secretion during immune response" RELATED []
synonym: "immunoglobulin secretion during immune response" RELATED [goc:dph]
is_a: GO:0048305 ! immunoglobulin secretion
relationship: part_of GO:0002381 ! immunoglobulin production involved in immunoglobulin mediated immune response

[Term]
id: GO:0002381
name: immunoglobulin production involved in immunoglobulin mediated immune response
namespace: biological_process
def: "The appearance of immunoglobulin due to biosynthesis or secretion following a cellular stimulus during an immune response, resulting in an increase in its intracellular or extracellular levels." [GOC:add, ISBN:0781735149]
synonym: "antibody production during immune response" RELATED []
synonym: "immunoglobulin production during immune response" RELATED [GOC:dph]
synonym: "immunoglobulin production involved in immune response" RELATED [GOC:dph]
is_a: GO:0002377 ! immunoglobulin production
relationship: part_of GO:0016064 ! immunoglobulin mediated immune response

[Term]
id: GO:0002382
name: regulation of tissue kallikrein-kinin cascade
namespace: biological_process
def: "Any process that modulates the frequency, rate, or extent of the tissue kallikrein-kinin cascade." [GOC:add]
synonym: "regulation of glandular kallikrein-kinin cascade" EXACT []
is_a: GO:0002256 ! regulation of kinin cascade
relationship: regulates GO:0002255 ! tissue kallikrein-kinin cascade

[Term]
id: GO:0002383
name: immune response in brain or nervous system
namespace: biological_process
def: "An immune response taking place in the brain or nervous system." [GO_REF:0000022, GOC:jal, GOC:mtg_15nov05, ISBN:0781735149]
comment: This term was added by GO_REF:0000022.
is_a: GO:0002251 ! organ or tissue specific immune response

[Term]
id: GO:0002384
name: hepatic immune response
namespace: biological_process
def: "An immune response taking place in the liver." [GO_REF:0000022, GOC:jal, GOC:mtg_15nov05, ISBN:0781735149]
comment: This term was added by GO_REF:0000022.
is_a: GO:0002251 ! organ or tissue specific immune response

[Term]
id: GO:0002385
name: mucosal immune response
namespace: biological_process
def: "An immune response taking place in mucosal tissues, including those of the intestinal tract, nasal and upper respiratory tract, and genital tract." [GO_REF:0000022, GOC:jal, GOC:mtg_15nov05, ISBN:0781735149]
comment: This term was added by GO_REF:0000022.
is_a: GO:0002251 ! organ or tissue specific immune response

[Term]
id: GO:0002386
name: immune response in mucosal-associated lymphoid tissue
namespace: biological_process
def: "Immune response taking place in the mucosal-associated lymphoid tissue (MALT). Mucosal-associated lymphoid tissue is typically found as nodules associated with mucosal epithelia with distinct internal structures including B- and T-zones for the activation of lymphocytes." [GOC:jal, ISBN:0781735149]
synonym: "immune response in MALT" EXACT []
is_a: GO:0002385 ! mucosal immune response

[Term]
id: GO:0002387
name: immune response in gut-associated lymphoid tissue
namespace: biological_process
def: "Immune response taking place in the gut-associated lymphoid tissue (GALT). GALT includes Peyer's patches, appendix, and solitary lymph nodules." [GOC:jal, ISBN:0781735149]
synonym: "immune response in GALT" EXACT []
is_a: GO:0002386 ! immune response in mucosal-associated lymphoid tissue

[Term]
id: GO:0002388
name: immune response in Peyer's patch
namespace: biological_process
def: "Immune response taking place in the Peyer's patch, nodular lymphoid structures on the serosal surface of the small intestine." [GOC:jal, ISBN:0781735149]
is_a: GO:0002387 ! immune response in gut-associated lymphoid tissue

[Term]
id: GO:0002389
name: tolerance induction in Peyer's patch
namespace: biological_process
def: "Tolerance induction taking place in the Peyer's patches." [GOC:jal, ISBN:0781735149]
is_a: GO:0002388 ! immune response in Peyer's patch
is_a: GO:0002394 ! tolerance induction in gut-associated lymphoid tissue

[Term]
id: GO:0002390
name: platelet activating factor production
namespace: biological_process
def: "The synthesis or release of platelet activating factor following a stimulus, resulting in an increase in its intracellular or extracellular levels." [GOC:add, ISBN:0781735149]
is_a: GO:0001816 ! cytokine production

[Term]
id: GO:0002391
name: platelet activating factor production involved in inflammatory response
namespace: biological_process
def: "The synthesis or release of platelet activating factor following a stimulus as part of an inflammatory response, resulting in an increase in its intracellular or extracellular levels." [GOC:add, ISBN:0781735149]
synonym: "platelet activating factor production involved in acute inflammatory response" BROAD []
is_a: GO:0002390 ! platelet activating factor production
is_a: GO:0002534 ! cytokine production involved in inflammatory response

[Term]
id: GO:0002392
name: platelet activating factor secretion
namespace: biological_process
def: "The regulated release of platelet activating factor by a cell." [GOC:add, ISBN:0781735149]
is_a: GO:0015697 ! quaternary ammonium group transport
is_a: GO:0015914 ! phospholipid transport
is_a: GO:0050663 ! cytokine secretion

[Term]
id: GO:0002393
name: lysosomal enzyme production involved in inflammatory response
namespace: biological_process
def: "The synthesis or release of lysosomal enzymes following a stimulus as part of a inflammatory response, resulting in an increase in intracellular or extracellular levels." [GOC:add]
synonym: "lysosomal enzyme production involved in acute inflammatory response" BROAD [GOC:mah]
synonym: "production of lysosomal enzymes involved in acute inflammatory response" BROAD []
synonym: "production of lysosomal enzymes involved in inflammatory response" EXACT [GOC:curators]
is_a: GO:0002532 ! production of molecular mediator involved in inflammatory response

[Term]
id: GO:0002394
name: tolerance induction in gut-associated lymphoid tissue
namespace: biological_process
def: "Tolerance induction taking place in the gut-associated lymphoid tissue (GALT)." [GOC:jal, ISBN:0781735149]
synonym: "oral tolerance" RELATED []
synonym: "tolerance induction in GALT" EXACT []
is_a: GO:0002387 ! immune response in gut-associated lymphoid tissue
is_a: GO:0002401 ! tolerance induction in mucosal-associated lymphoid tissue

[Term]
id: GO:0002395
name: immune response in nasopharyngeal-associated lymphoid tissue
namespace: biological_process
def: "An immune response taking place in the nasopharyngeal-associated lymphoid tissue (NALT). NALT includes the tonsils and adenoids." [GOC:jal, ISBN:0781735149]
synonym: "immune response in NALT" EXACT []
is_a: GO:0002387 ! immune response in gut-associated lymphoid tissue

[Term]
id: GO:0002396
name: MHC protein complex assembly
namespace: biological_process
def: "The aggregation, arrangement and bonding together of a set of components to form an MHC protein complex." [GOC:add, ISBN:0781735149, PMID:15771591, PMID:15928678]
is_a: GO:0043623 ! cellular protein complex assembly

[Term]
id: GO:0002397
name: MHC class I protein complex assembly
namespace: biological_process
def: "The aggregation, arrangement and bonding together of a set of components to form an MHC class I protein complex. Class I here refers to classical class I molecules." [GOC:add, ISBN:0781735149, PMID:15771591]
is_a: GO:0002396 ! MHC protein complex assembly

[Term]
id: GO:0002398
name: MHC class Ib protein complex assembly
namespace: biological_process
def: "The aggregation, arrangement and bonding together of a set of components to form an MHC class Ib protein complex. Class Ib here refers to non-classical class I molecules." [GOC:add, PMID:15928678, PMID:15928680]
is_a: GO:0002396 ! MHC protein complex assembly

[Term]
id: GO:0002399
name: MHC class II protein complex assembly
namespace: biological_process
def: "The aggregation, arrangement and bonding together of a set of components to form an MHC class II protein complex." [GOC:add, ISBN:0781735149, PMID:15771591]
is_a: GO:0002396 ! MHC protein complex assembly

[Term]
id: GO:0002400
name: tolerance induction in nasopharyngeal-associated lymphoid tissue
namespace: biological_process
def: "Tolerance induction taking place in the nasopharyngeal-associated lymphoid tissue (NALT)." [GOC:jal, ISBN:0781735149]
synonym: "nasal tolerance" RELATED []
synonym: "tolerance induction in NALT" EXACT []
is_a: GO:0002394 ! tolerance induction in gut-associated lymphoid tissue
is_a: GO:0002395 ! immune response in nasopharyngeal-associated lymphoid tissue

[Term]
id: GO:0002401
name: tolerance induction in mucosal-associated lymphoid tissue
namespace: biological_process
def: "Tolerance induction taking place in the mucosal-associated lymphoid tissue (MALT)." [GOC:jal, ISBN:0781735149]
synonym: "tolerance induction in MALT" EXACT []
is_a: GO:0002386 ! immune response in mucosal-associated lymphoid tissue
is_a: GO:0002427 ! mucosal tolerance induction

[Term]
id: GO:0002402
name: B cell tolerance induction in mucosal-associated lymphoid tissue
namespace: biological_process
def: "Tolerance induction taking place in the mucosal-associated lymphoid tissue (MALT) mediated by B cells." [GOC:jal, ISBN:0781735149]
synonym: "B cell tolerance induction in MALT" EXACT []
is_a: GO:0002401 ! tolerance induction in mucosal-associated lymphoid tissue
is_a: GO:0002451 ! peripheral B cell tolerance induction

[Term]
id: GO:0002403
name: T cell tolerance induction in mucosal-associated lymphoid tissue
namespace: biological_process
def: "Tolerance induction taking place in the mucosal-associated lymphoid tissue (MALT) mediated by T cells." [GOC:jal, ISBN:0781735149, PMID:16551263]
synonym: "T cell tolerance induction in MALT" EXACT []
is_a: GO:0002401 ! tolerance induction in mucosal-associated lymphoid tissue
is_a: GO:0002458 ! peripheral T cell tolerance induction

[Term]
id: GO:0002404
name: antigen sampling in mucosal-associated lymphoid tissue
namespace: biological_process
def: "The process of apical-to-basolateral delivery of soluble and particulate antigens to underlying mucosal-associated lymphoid tissue." [GOC:jal, PMID:11896763, PMID:12843411, PMID:15681746]
synonym: "antigen sampling in MALT" EXACT []
synonym: "antigen transport in MALT" RELATED []
synonym: "antigen transport in mucosal-associated lymphoid tissue" RELATED []
is_a: GO:0002376 ! immune system process
relationship: part_of GO:0002386 ! immune response in mucosal-associated lymphoid tissue

[Term]
id: GO:0002405
name: antigen sampling by dendritic cells in mucosal-associated lymphoid tissue
namespace: biological_process
def: "The process of antigen sampling carried out by dendritic cells in the mucosal-associated lymphoid tissue." [GOC:jal, PMID:11896763, PMID:15681746]
synonym: "antigen sampling by dendritic cells in MALT" EXACT []
is_a: GO:0002404 ! antigen sampling in mucosal-associated lymphoid tissue
relationship: part_of GO:0002468 ! dendritic cell antigen processing and presentation

[Term]
id: GO:0002406
name: antigen sampling by M cells in mucosal-associated lymphoid tissue
namespace: biological_process
def: "The process of antigen samples carried out by M cells in the mucosal-associated lymphoid tissue." [GOC:jal, PMID:11896763]
synonym: "antigen sampling by M cells in MALT" EXACT []
is_a: GO:0002404 ! antigen sampling in mucosal-associated lymphoid tissue

[Term]
id: GO:0002407
name: dendritic cell chemotaxis
namespace: biological_process
def: "The movement of a dendritic cell in response to an external stimulus." [CL:0000451, GOC:add, ISBN:0781735149, PMID:15814331, PMID:16056255]
is_a: GO:0030595 ! leukocyte chemotaxis
is_a: GO:0036336 ! dendritic cell migration

[Term]
id: GO:0002408
name: myeloid dendritic cell chemotaxis
namespace: biological_process
def: "The movement of a myeloid dendritic cell in response to an external stimulus." [GOC:add, ISBN:0781735149, PMID:15814331, PMID:16056255]
is_a: GO:0002407 ! dendritic cell chemotaxis
is_a: GO:0097529 ! myeloid leukocyte migration

[Term]
id: GO:0002409
name: Langerhans cell chemotaxis
namespace: biological_process
def: "The movement of a Langerhans cell in response to an external stimulus." [GOC:add, PMID:16056255, PMID:16387601]
is_a: GO:0002408 ! myeloid dendritic cell chemotaxis

[Term]
id: GO:0002410
name: plasmacytoid dendritic cell chemotaxis
namespace: biological_process
def: "The movement of a plasmacytoid dendritic cell in response to an external stimulus." [GOC:add, PMID:15159375, PMID:15814331]
is_a: GO:0002407 ! dendritic cell chemotaxis

[Term]
id: GO:0002411
name: T cell tolerance induction to tumor cell
namespace: biological_process
def: "A process of tolerance induction dependent on T cells which leads to immunological tolerance of a tumor." [GOC:add, ISBN:0781735149, PMID:16730260]
is_a: GO:0002413 ! tolerance induction to tumor cell
is_a: GO:0002424 ! T cell mediated immune response to tumor cell
is_a: GO:0002458 ! peripheral T cell tolerance induction

[Term]
id: GO:0002412
name: antigen transcytosis by M cells in mucosal-associated lymphoid tissue
namespace: biological_process
def: "The process of antigen transcytosis carried out by M cells in the mucosal-associated lymphoid tissue (MALT). Transcytosis is the process of the directed movement of endocytosed material through the cell and its exocytosis from the plasma membrane at the opposite side. M cells are specialized epithelia cells with a microfold structure that are adept at moving antigens from the gut lumen to antigen presenting cells in the MALT." [GOC:jal, ISBN:0781735149, PMID:12843411]
synonym: "antigen transcytosis by M cells in MALT" EXACT []
synonym: "antigen transport by M cells in MALT" EXACT []
synonym: "antigen transport by M cells in mucosal-associated lymphoid tissue" EXACT []
is_a: GO:0045056 ! transcytosis
relationship: part_of GO:0002406 ! antigen sampling by M cells in mucosal-associated lymphoid tissue

[Term]
id: GO:0002413
name: tolerance induction to tumor cell
namespace: biological_process
def: "A process of tolerance induction which leads to immunological tolerance of a tumor." [GOC:add]
is_a: GO:0002418 ! immune response to tumor cell
is_a: GO:0002465 ! peripheral tolerance induction

[Term]
id: GO:0002414
name: immunoglobulin transcytosis in epithelial cells
namespace: biological_process
def: "The process of transporting immunoglobulin, via transcytosis, from one side of an epithelial cell to the other." [GOC:add, ISBN:0781735149, ISBN:081533642X, PMID:16048543]
is_a: GO:0045056 ! transcytosis

[Term]
id: GO:0002415
name: immunoglobulin transcytosis in epithelial cells mediated by polymeric immunoglobulin receptor
namespace: biological_process
def: "The process of transporting polymeric IgA and polymeric IgM immunoglobulin, via transcytosis mediated by the polymeric immunoglobulin receptor (pIgR), from the basolateral surface to apical surface of an epithelial cell. At the apical surface the immunoglobulin binding portion of the pIgRis cleaved and remains bound to the transported immunoglobulin as secretory component (SC). The same process is used for the transport and excretion of IgA immune complexes to the luminal surface of the mucosa." [GOC:add, ISBN:0781735149, ISBN:081533642X, PMID:16048543]
synonym: "antibody transcytosis mediated by pIgR" EXACT []
synonym: "immunoglobulin transcytosis mediated by pIgR" EXACT []
is_a: GO:0002414 ! immunoglobulin transcytosis in epithelial cells
relationship: part_of GO:0002386 ! immune response in mucosal-associated lymphoid tissue

[Term]
id: GO:0002416
name: IgG immunoglobulin transcytosis in epithelial cells mediated by FcRn immunoglobulin receptor
namespace: biological_process
def: "The process of transporting IgG immunoglobulin, via transcytosis using the FcRn (also known as the neonatal Fc receptor; gene name FCGRT), from apical surface of an epithelial cell to the basolateral surface or vice versa depending on the location. This process is used for uptake of IgG from the milk in the gut in rodents, for transplacental transport of IgG from mother to embryo in humans, and for maintenance of a steady-state distribution of IgG across epithelial boundaries in general in adult mammals." [GOC:add, ISBN:0781735149, ISBN:081533642X]
synonym: "IgG antibody transcytosis in epithelial cells mediated by FcRn immunoglobulin receptor" EXACT []
synonym: "IgG immunoglobulin transcytosis in epithelial cells mediated by neonatal immunoglobulin receptor" EXACT []
is_a: GO:0002414 ! immunoglobulin transcytosis in epithelial cells

[Term]
id: GO:0002417
name: B cell antigen processing and presentation mediated by B cell receptor uptake of antigen
namespace: biological_process
def: "B cell antigen processing and presentation which is initiated by uptake of antigen bound to the B cell receptor." [GOC:add, ISBN:0781735149, PMID:15771591]
synonym: "B lymphocyte antigen processing and presentation mediated by B cell receptor uptake of antigen" EXACT []
synonym: "B-cell antigen processing and presentation mediated by B cell receptor uptake of antigen" EXACT []
synonym: "B-lymphocyte antigen processing and presentation mediated by B cell receptor uptake of antigen" EXACT []
is_a: GO:0002450 ! B cell antigen processing and presentation
is_a: GO:0002751 ! antigen processing and presentation following receptor mediated endocytosis

[Term]
id: GO:0002418
name: immune response to tumor cell
namespace: biological_process
def: "An immune system process that functions in the response of an organism to a tumor cell." [GOC:add, ISBN:0781735149, PMID:16730260]
is_a: GO:0002347 ! response to tumor cell
is_a: GO:0006955 ! immune response

[Term]
id: GO:0002419
name: T cell mediated cytotoxicity directed against tumor cell target
namespace: biological_process
def: "The directed killing of a tumor cell by a T cell through the release of granules containing cytotoxic mediators or through the engagement of death receptors." [GOC:add, ISBN:0781735149, PMID:16730260]
comment: Note that either or both mechanisms mentioned in the definition may be used in this process. Note that both granule release and the engagement of death receptors on target cells result in induction of apoptosis in the target cell.
synonym: "T lymphocyte mediated cytotoxicity directed against tumor cell target" EXACT []
synonym: "T-cell mediated cytotoxicity directed against tumor cell target" EXACT []
synonym: "T-lymphocyte mediated cytotoxicity directed against tumor cell target" EXACT []
is_a: GO:0001913 ! T cell mediated cytotoxicity
is_a: GO:0002424 ! T cell mediated immune response to tumor cell

[Term]
id: GO:0002420
name: natural killer cell mediated cytotoxicity directed against tumor cell target
namespace: biological_process
def: "The directed killing of a tumor cell by a natural killer cell through the release of granules containing cytotoxic mediators or through the engagement of death receptors." [GOC:add, ISBN:0781735149, PMID:16730260]
comment: Note that either or both mechanisms mentioned in the definition may be used in this process. Note that both granule release and the engagement of death receptors on target cells result in induction of apoptosis in the target cell.
synonym: "NK cell mediated cytotoxicity directed against tumor cell target" EXACT []
is_a: GO:0002423 ! natural killer cell mediated immune response to tumor cell
is_a: GO:0042267 ! natural killer cell mediated cytotoxicity

[Term]
id: GO:0002421
name: B cell antigen processing and presentation following pinocytosis
namespace: biological_process
def: "B cell antigen processing and presentation which is initiated by uptake of antigen via pinocytosis." [GOC:add, PMID:7543530]
synonym: "B lymphocyte antigen processing and presentation following pinocytosis" EXACT []
synonym: "B-cell antigen processing and presentation following pinocytosis" EXACT []
synonym: "B-lymphocyte antigen processing and presentation following pinocytosis" EXACT []
is_a: GO:0002450 ! B cell antigen processing and presentation
is_a: GO:0002746 ! antigen processing and presentation following pinocytosis

[Term]
id: GO:0002422
name: immune response in urogenital tract
namespace: biological_process
def: "An immune response taking place in the urogenital tract. The urogenital tract." [GOC:jal]
is_a: GO:0002385 ! mucosal immune response

[Term]
id: GO:0002423
name: natural killer cell mediated immune response to tumor cell
namespace: biological_process
def: "An immune response mediated by a natural killer cell triggered in response to the presence of a tumor cell." [GOC:add, ISBN:0781735149, PMID:16730260]
is_a: GO:0002228 ! natural killer cell mediated immunity
is_a: GO:0002418 ! immune response to tumor cell

[Term]
id: GO:0002424
name: T cell mediated immune response to tumor cell
namespace: biological_process
def: "An immune response mediated by a T cell triggered in response to the presence of a tumor cell." [GOC:add, ISBN:0781735149, PMID:16730260]
comment: Note that this term includes tolerogenic responses to tumor cells mediated by responding T cells.
is_a: GO:0002418 ! immune response to tumor cell
is_a: GO:0002456 ! T cell mediated immunity

[Term]
id: GO:0002425
name: tolerance induction in urogenital tract
namespace: biological_process
def: "Tolerance induction taking place in the urogenital tract." [GOC:jal]
is_a: GO:0002422 ! immune response in urogenital tract
is_a: GO:0002427 ! mucosal tolerance induction

[Term]
id: GO:0002426
name: immunoglobulin production in mucosal tissue
namespace: biological_process
def: "The synthesis and release of immunoglobulin in the mucosal tissue." [GOC:jal]
synonym: "antibody production in mucosal tissue" EXACT []
is_a: GO:0002381 ! immunoglobulin production involved in immunoglobulin mediated immune response
relationship: part_of GO:0002385 ! mucosal immune response

[Term]
id: GO:0002427
name: mucosal tolerance induction
namespace: biological_process
def: "Tolerance induction taking place in the mucosal tissues." [GOC:jal]
is_a: GO:0002385 ! mucosal immune response
is_a: GO:0002462 ! tolerance induction to nonself antigen

[Term]
id: GO:0002428
name: antigen processing and presentation of peptide antigen via MHC class Ib
namespace: biological_process
def: "The process in which an antigen-presenting cell expresses peptide antigen in association with an MHC class Ib protein complex on its cell surface. The peptide antigen may originate from an endogenous or exogenous protein. Class Ib here refers to non-classical class I molecules, such as those of the HLA-E family." [GOC:add, PMID:15928678]
synonym: "peptide antigen processing and presentation via MHC class Ib" EXACT []
is_a: GO:0002475 ! antigen processing and presentation via MHC class Ib
is_a: GO:0048002 ! antigen processing and presentation of peptide antigen

[Term]
id: GO:0002429
name: immune response-activating cell surface receptor signaling pathway
namespace: biological_process
def: "A series of molecular signals initiated by the binding of an extracellular ligand to a receptor on the surface of a cell capable of activating or perpetuating an immune response." [GO_REF:0000022, GOC:add, GOC:mtg_15nov05, ISBN:0781735149]
comment: This term was added by GO_REF:0000022.
synonym: "activation of immune response by cell surface receptor signaling pathway" EXACT []
synonym: "immune response-activating cell surface receptor signalling pathway" EXACT []
is_a: GO:0002757 ! immune response-activating signal transduction
is_a: GO:0002768 ! immune response-regulating cell surface receptor signaling pathway

[Term]
id: GO:0002430
name: complement receptor mediated signaling pathway
namespace: biological_process
def: "A series of molecular signals generated as a consequence of a component of the complement pathway binding to a complement receptor. Such components include both whole complement proteins and fragments of complement proteins generated through the activity of the complement pathway." [GO_REF:0000022, GOC:add, GOC:mtg_15nov05, ISBN:0781735149]
comment: This term was added by GO_REF:0000022.
synonym: "complement receptor mediated signalling pathway" EXACT []
synonym: "immune response-regulating cell surface receptor signalling pathway" BROAD []
is_a: GO:0002429 ! immune response-activating cell surface receptor signaling pathway

[Term]
id: GO:0002431
name: Fc receptor mediated stimulatory signaling pathway
namespace: biological_process
def: "A series of molecular signals generated as a consequence of a the binding of the Fc portion of an immunoglobulin by an Fc receptor capable of activating or perpetuating an immune response. The Fc portion of an immunoglobulin is its C-terminal constant region." [GO_REF:0000022, GOC:add, GOC:mtg_15nov05, ISBN:0781735149]
comment: This term was added by GO_REF:0000022.
synonym: "Fc receptor mediated stimulatory signalling pathway" EXACT []
synonym: "Fc-receptor mediated stimulatory signaling pathway" EXACT []
is_a: GO:0002429 ! immune response-activating cell surface receptor signaling pathway

[Term]
id: GO:0002432
name: granuloma formation
namespace: biological_process
def: "The formation of nodular inflammatory lesions, usually small or granular, firm, persistent, well-structured, and containing compactly grouped T lymphocytes and modified phagocytes such as epithelioid cells, giant cells, and other macrophages. Granuloma formation represents a chronic inflammatory response initiated by various infectious and noninfectious agents. The center of a granuloma consists of fused macrophages, which can become necrotic." [GO_REF:0000022, GOC:add, GOC:mtg_15nov05, ISBN:068340007X, ISBN:0721601464, ISBN:081533642X]
comment: This term was added by GO_REF:0000022.
is_a: GO:0002252 ! immune effector process
relationship: part_of GO:0002544 ! chronic inflammatory response

[Term]
id: GO:0002433
name: immune response-regulating cell surface receptor signaling pathway involved in phagocytosis
namespace: biological_process
def: "An immune response-regulating cell surface receptor signaling pathway that contributes to the endocytic engulfment of external particulate material by phagocytes." [GO_REF:0000022, GOC:add, GOC:bf, GOC:mtg_15nov05, ISBN:0781735149]
comment: This term was added by GO_REF:0000022.
synonym: "immune response-regulating cell surface receptor signalling pathway involved in phagocytosis" EXACT [GOC:mah]
synonym: "phagocytosis triggered by activation of immune response cell surface activating receptor" EXACT [GO_REF:0000022]
is_a: GO:0002252 ! immune effector process
is_a: GO:0002768 ! immune response-regulating cell surface receptor signaling pathway
relationship: part_of GO:0006909 ! phagocytosis

[Term]
id: GO:0002434
name: immune complex clearance
namespace: biological_process
def: "A process directed at removing immune complexes from the body. Immune complexes are clusters of antibodies bound to antigen, to which complement may also be fixed, and which may precipitate or remain in solution." [GO_REF:0000022, GOC:add, GOC:mtg_15nov05, ISBN:068340007X]
comment: This term was added by GO_REF:0000022.
is_a: GO:0002252 ! immune effector process

[Term]
id: GO:0002435
name: immune complex clearance by erythrocytes
namespace: biological_process
def: "The process of immune complex clearance by erythrocytes." [GOC:add, PMID:11414352]
synonym: "immune complex clearance by RBCs" EXACT [CL:0000232]
synonym: "immune complex clearance by red blood cells" EXACT [CL:0000232]
is_a: GO:0002434 ! immune complex clearance

[Term]
id: GO:0002436
name: immune complex clearance by monocytes and macrophages
namespace: biological_process
def: "The process of immune complex clearance by monocytes or macrophages." [GOC:add, ISBN:0781735149]
is_a: GO:0002434 ! immune complex clearance

[Term]
id: GO:0002437
name: inflammatory response to antigenic stimulus
namespace: biological_process
def: "An inflammatory response to an antigenic stimulus, which can be include any number of T cell or B cell epitopes." [GOC:add, ISBN:0781735149]
is_a: GO:0006954 ! inflammatory response
is_a: GO:0006955 ! immune response

[Term]
id: GO:0002438
name: acute inflammatory response to antigenic stimulus
namespace: biological_process
def: "An acute inflammatory response to an antigenic stimulus. An acute inflammatory response occurs within a matter of minutes or hours, and either resolves within a few days or becomes a chronic inflammatory response." [GO_REF:0000022, GOC:add, GOC:mtg_15nov05, ISBN:0781735149]
comment: This term was added by GO_REF:0000022.
is_a: GO:0002437 ! inflammatory response to antigenic stimulus
is_a: GO:0002526 ! acute inflammatory response

[Term]
id: GO:0002439
name: chronic inflammatory response to antigenic stimulus
namespace: biological_process
def: "A chronic inflammatory response to an antigenic stimulus. A chronic inflammatory response persists indefinitely during days, weeks, or months in the life of an individual." [GOC:add, ISBN:0781735149]
is_a: GO:0002437 ! inflammatory response to antigenic stimulus
is_a: GO:0002544 ! chronic inflammatory response

[Term]
id: GO:0002440
name: production of molecular mediator of immune response
namespace: biological_process
def: "The synthesis or release of any molecular mediator of the immune response, resulting in an increase in its intracellular or extracellular levels." [GO_REF:0000022, GOC:add, GOC:mtg_15nov05, ISBN:0781735149]
comment: This term was added by GO_REF:0000022.
synonym: "production of cellular mediator of immune response" RELATED []
is_a: GO:0002376 ! immune system process

[Term]
id: GO:0002441
name: histamine secretion involved in inflammatory response
namespace: biological_process
def: "The regulated release of histamine by a cell as part of an inflammatory response." [GOC:add, ISBN:0781735149]
synonym: "histamine secretion involved in acute inflammatory response" BROAD []
is_a: GO:0001821 ! histamine secretion
is_a: GO:0046879 ! hormone secretion
relationship: part_of GO:0002349 ! histamine production involved in inflammatory response

[Term]
id: GO:0002442
name: serotonin secretion involved in inflammatory response
namespace: biological_process
def: "The regulated release of serotonin by a cell as part of an inflammatory response." [GOC:add, ISBN:0781735149]
synonym: "serotonin release involved in inflammatory response" RELATED [GOC:tb]
synonym: "serotonin secretion involved in acute inflammatory response" BROAD []
is_a: GO:0001820 ! serotonin secretion
relationship: part_of GO:0002351 ! serotonin production involved in inflammatory response

[Term]
id: GO:0002443
name: leukocyte mediated immunity
namespace: biological_process
alt_id: GO:0019723
alt_id: GO:0042087
def: "Any process involved in the carrying out of an immune response by a leukocyte." [GO_REF:0000022, GOC:add, GOC:mtg_15nov05, ISBN:0781735149]
comment: This term was added by GO_REF:0000022.
synonym: "cell-mediated immune response" RELATED []
synonym: "cellular immune response" RELATED []
synonym: "immune cell effector process" EXACT []
synonym: "immune cell mediated immunity" EXACT []
synonym: "leucocyte immune effector process" EXACT []
synonym: "leucocyte mediated immunity" EXACT []
synonym: "leukocyte immune effector process" EXACT []
is_a: GO:0002252 ! immune effector process

[Term]
id: GO:0002444
name: myeloid leukocyte mediated immunity
namespace: biological_process
def: "Any process involved in the carrying out of an immune response by a myeloid leukocyte." [GO_REF:0000022, GOC:add, GOC:mtg_15nov05, ISBN:0781735149]
comment: This term was added by GO_REF:0000022.
synonym: "myeloid leucocyte immune effector process" EXACT []
synonym: "myeloid leucocyte mediated immunity" EXACT []
synonym: "myeloid leukocyte immune effector process" EXACT []
is_a: GO:0002443 ! leukocyte mediated immunity

[Term]
id: GO:0002445
name: type II hypersensitivity
namespace: biological_process
def: "An inflammatory response resulting in cell death or dysfunction mediated by activation of the classical complement pathway or induction of effector cell phagocytosis, cytolysis mechanisms via complement or Fc receptors following the binding of antibodies to cell surface antigens on a target cell, or mediated by the direct binding of antibody to cellular receptors." [GOC:add, ISBN:0781735149]
xref: Wikipedia:Type_II_hypersensitivity
is_a: GO:0002444 ! myeloid leukocyte mediated immunity
is_a: GO:0002524 ! hypersensitivity
is_a: GO:0016064 ! immunoglobulin mediated immune response

[Term]
id: GO:0002446
name: neutrophil mediated immunity
namespace: biological_process
def: "Any process involved in the carrying out of an immune response by a neutrophil." [GO_REF:0000022, GOC:add, GOC:mtg_15nov05, ISBN:0781735149]
comment: This term was added by GO_REF:0000022.
is_a: GO:0002444 ! myeloid leukocyte mediated immunity

[Term]
id: GO:0002447
name: eosinophil mediated immunity
namespace: biological_process
def: "Any process involved in the carrying out of an immune response by an eosinophil." [GO_REF:0000022, GOC:add, GOC:mtg_15nov05, ISBN:0781735149]
comment: This term was added by GO_REF:0000022.
is_a: GO:0002444 ! myeloid leukocyte mediated immunity

[Term]
id: GO:0002448
name: mast cell mediated immunity
namespace: biological_process
def: "Any process involved in the carrying out of an immune response by a mast cell." [GO_REF:0000022, GOC:add, GOC:mtg_15nov05, ISBN:0781735149]
comment: This term was added by GO_REF:0000022.
is_a: GO:0002444 ! myeloid leukocyte mediated immunity

[Term]
id: GO:0002449
name: lymphocyte mediated immunity
namespace: biological_process
def: "Any process involved in the carrying out of an immune response by a lymphocyte." [GO_REF:0000022, GOC:add, GOC:mtg_15nov05, ISBN:0781735149]
comment: This term was added by GO_REF:0000022.
synonym: "cell-mediated immunity" BROAD []
synonym: "cellular immune response" BROAD []
is_a: GO:0002443 ! leukocyte mediated immunity

[Term]
id: GO:0002450
name: B cell antigen processing and presentation
namespace: biological_process
def: "The process in which a B cell expresses antigen (peptide or lipid) on its cell surface in association with an MHC protein complex." [GOC:add, ISBN:0781735149, PMID:15771591]
synonym: "B lymphocyte antigen processing and presentation" EXACT []
synonym: "B-cell antigen processing and presentation" EXACT []
synonym: "B-lymphocyte antigen processing and presentation" EXACT []
is_a: GO:0019882 ! antigen processing and presentation
relationship: part_of GO:0019724 ! B cell mediated immunity

[Term]
id: GO:0002451
name: peripheral B cell tolerance induction
namespace: biological_process
def: "Tolerance induction of mature B cells in the peripheral lymphoid tissues: the blood, lymph nodes, spleen, and mucosal-associated lymphoid tissue." [GOC:jal, ISBN:0781735149]
synonym: "peripheral B lymphocyte tolerance induction" EXACT []
synonym: "peripheral B-cell tolerance induction" EXACT []
synonym: "peripheral B-lymphocyte tolerance induction" EXACT []
is_a: GO:0002465 ! peripheral tolerance induction
is_a: GO:0002514 ! B cell tolerance induction
is_a: GO:0019724 ! B cell mediated immunity

[Term]
id: GO:0002452
name: B cell receptor editing
namespace: biological_process
def: "The process of replacing receptors on B cells, in which RAG gene expression allows continued light-chain gene rearrangement and expression of a new light change which combines with the previous heavy chain to form a new receptor." [GOC:jal, ISBN:0781735149]
synonym: "B lymphocyte receptor editing" EXACT []
synonym: "B-cell receptor editing" EXACT []
synonym: "B-lymphocyte receptor editing" EXACT []
is_a: GO:0016447 ! somatic recombination of immunoglobulin gene segments

[Term]
id: GO:0002453
name: peripheral B cell anergy
namespace: biological_process
def: "Any process contributing to anergy, a state of functional inactivation that occurs as part of tolerance induction, in peripheral B cells." [GOC:jal, ISBN:0781735149]
synonym: "peripheral B lymphocyte anergy" EXACT []
synonym: "peripheral B-cell anergy" EXACT []
synonym: "peripheral B-lymphocyte anergy" EXACT []
is_a: GO:0002515 ! B cell anergy
relationship: part_of GO:0002451 ! peripheral B cell tolerance induction

[Term]
id: GO:0002454
name: peripheral B cell deletion
namespace: biological_process
def: "The deletion of B cells by apoptotic process occurring as part of peripheral tolerance induction and B cell selection." [GOC:add, GOC:jal, GOC:mtg_apoptosis, ISBN:0781735149]
synonym: "peripheral B lymphocyte deletion" EXACT []
synonym: "peripheral B-cell deletion" EXACT []
synonym: "peripheral B-lymphocyte deletion" EXACT []
is_a: GO:0002516 ! B cell deletion
relationship: part_of GO:0002451 ! peripheral B cell tolerance induction

[Term]
id: GO:0002455
name: humoral immune response mediated by circulating immunoglobulin
namespace: biological_process
def: "An immune response dependent upon secreted immunoglobulin. An example of this process is found in Mus musculus." [GO_REF:0000022, GOC:add, GOC:mtg_15nov05, ISBN:0781735149]
comment: This term was added by GO_REF:0000022.
synonym: "circulating antibody mediated immune response" EXACT []
synonym: "circulating immunoglobulin mediated immune response" EXACT []
synonym: "humoral defence mechanism" RELATED []
synonym: "humoral immune response mediated by circulating antibody" EXACT []
is_a: GO:0006959 ! humoral immune response
is_a: GO:0016064 ! immunoglobulin mediated immune response

[Term]
id: GO:0002456
name: T cell mediated immunity
namespace: biological_process
def: "Any process involved in the carrying out of an immune response by a T cell." [GO_REF:0000022, GOC:add, GOC:mtg_15nov05, ISBN:0781735149]
comment: This term was added by GO_REF:0000022.
synonym: "cell-mediated immunity" BROAD []
synonym: "cellular immune response" BROAD []
synonym: "T lymphocyte mediated immunity" EXACT []
synonym: "T-cell mediated immunity" EXACT []
synonym: "T-lymphocyte mediated immunity" EXACT []
is_a: GO:0002449 ! lymphocyte mediated immunity
is_a: GO:0002460 ! adaptive immune response based on somatic recombination of immune receptors built from immunoglobulin superfamily domains

[Term]
id: GO:0002457
name: T cell antigen processing and presentation
namespace: biological_process
def: "The process in which a T cell expresses antigen (peptide or lipid) on its cell surface in association with an MHC protein complex." [GOC:add, PMID:11417857, PMID:15120183]
synonym: "T lymphocyte antigen processing and presentation" EXACT []
synonym: "T-cell antigen processing and presentation" EXACT []
synonym: "T-lymphocyte antigen processing and presentation" EXACT []
is_a: GO:0019882 ! antigen processing and presentation
relationship: part_of GO:0002456 ! T cell mediated immunity

[Term]
id: GO:0002458
name: peripheral T cell tolerance induction
namespace: biological_process
def: "Tolerance induction of T cells in the periphery, in this case, any location in the body other than the thymus." [GOC:jal, ISBN:0781735149]
synonym: "peripheral T lymphocyte tolerance induction" EXACT []
synonym: "peripheral T-cell tolerance induction" EXACT []
synonym: "peripheral T-lymphocyte tolerance induction" EXACT []
is_a: GO:0002456 ! T cell mediated immunity
is_a: GO:0002465 ! peripheral tolerance induction
is_a: GO:0002517 ! T cell tolerance induction

[Term]
id: GO:0002459
name: adaptive immune response based on somatic recombination of immune receptors built from leucine-rich repeat domains
namespace: biological_process
def: "An immune response mediated by lymphocytes expressing specific receptors for antigen produced through a somatic diversification process that includes somatic recombination of variable lymphocyte receptors (VLR) incorporating leucine-rich repeat (LRR) domains, and allowing for enhanced responses upon subsequent exposures to the same antigen (immunological memory). Examples of this process are found in jawless fish, including the lampreys (Petromyzontidae) and hagfishes (Myxinidae)." [GOC:add, GOC:mtg_sensu, PMID:16373579]
synonym: "adaptive immune response based on somatic recombination of variable lymphocyte receptors built from leucine-rich repeat domains" EXACT []
synonym: "adaptive immune response based on somatic recombination of VLR built from LRR domains" EXACT []
synonym: "adaptive immune response in jawless fish" EXACT []
is_a: GO:0002250 ! adaptive immune response

[Term]
id: GO:0002460
name: adaptive immune response based on somatic recombination of immune receptors built from immunoglobulin superfamily domains
namespace: biological_process
def: "An immune response mediated by lymphocytes expressing specific receptors for antigen produced through a somatic diversification process that includes somatic recombination of germline gene segments encoding immunoglobulin superfamily domains. Recombined receptors for antigen encoded by immunoglobulin superfamily domains include T cell receptors and immunoglobulins (antibodies) produced by B cells. The first encounter with antigen elicits a primary immune response that is slow and not of great magnitude. T and B cells selected by antigen become activated and undergo clonal expansion. A fraction of antigen-reactive T and B cells become memory cells, whereas others differentiate into effector cells. The memory cells generated during the primary response enable a much faster and stronger secondary immune response upon subsequent exposures to the same antigen (immunological memory). An example of this is the adaptive immune response found in Mus musculus." [GOC:add, GOC:mtg_sensu, ISBN:0781735149, ISBN:1405196831]
is_a: GO:0002250 ! adaptive immune response

[Term]
id: GO:0002461
name: tolerance induction dependent upon immune response
namespace: biological_process
def: "Tolerance induction dependent upon an immune response, typically a response by a mature T or B cell in the periphery resulting tolerance towards an antigen via induction of anergy, cellular deletion, or regulatory T cell activation." [GO_REF:0000022, GOC:jal, GOC:mtg_15nov05, ISBN:0781735149]
comment: This term was added by GO_REF:0000022.
synonym: "immune response-dependent tolerance induction" EXACT []
is_a: GO:0002460 ! adaptive immune response based on somatic recombination of immune receptors built from immunoglobulin superfamily domains
is_a: GO:0002507 ! tolerance induction

[Term]
id: GO:0002462
name: tolerance induction to nonself antigen
namespace: biological_process
def: "Tolerance induction in response to nonself antigens." [GO_REF:0000022, GOC:jal, GOC:mtg_15nov05, ISBN:0781735149]
comment: This term was added by GO_REF:0000022.
is_a: GO:0002461 ! tolerance induction dependent upon immune response

[Term]
id: GO:0002463
name: central tolerance induction to nonself antigen
namespace: biological_process
def: "Tolerance induction to nonself antigens in the central lymphoid organs." [GOC:jal, PMID:12547504]
is_a: GO:0002462 ! tolerance induction to nonself antigen
is_a: GO:0002508 ! central tolerance induction

[Term]
id: GO:0002464
name: peripheral tolerance induction to nonself antigen
namespace: biological_process
def: "Tolerance induction to nonself antigens in the periphery." [GOC:jal, ISBN:0781735149]
is_a: GO:0002462 ! tolerance induction to nonself antigen
is_a: GO:0002465 ! peripheral tolerance induction

[Term]
id: GO:0002465
name: peripheral tolerance induction
namespace: biological_process
def: "Tolerance induction in the peripheral lymphoid tissues: blood, lymph nodes, spleen, and mucosal-associated lymphoid tissues." [GO_REF:0000022, GOC:jal, GOC:mtg_15nov05, ISBN:0781735149]
comment: This term was added by GO_REF:0000022.
is_a: GO:0002461 ! tolerance induction dependent upon immune response

[Term]
id: GO:0002466
name: peripheral tolerance induction to self antigen
namespace: biological_process
def: "Tolerance induction to self antigens in the peripheral lymphoid tissues: blood, lymph nodes, spleen, and mucosal-associated lymphoid tissues." [GOC:jal, ISBN:0781735149]
is_a: GO:0002465 ! peripheral tolerance induction
is_a: GO:0002513 ! tolerance induction to self antigen

[Term]
id: GO:0002467
name: germinal center formation
namespace: biological_process
def: "The process in which germinal centers form. A germinal center is a specialized microenvironment formed when activated B cells enter lymphoid follicles. Germinal centers are the foci for B cell proliferation and somatic hypermutation." [GO_REF:0000022, GOC:jal, GOC:mtg_15nov05, ISBN:081533642X]
comment: This term was added by GO_REF:0000022.
is_a: GO:0002460 ! adaptive immune response based on somatic recombination of immune receptors built from immunoglobulin superfamily domains
is_a: GO:0048646 ! anatomical structure formation involved in morphogenesis

[Term]
id: GO:0002468
name: dendritic cell antigen processing and presentation
namespace: biological_process
def: "The process in which a dendritic cell expresses antigen (peptide or lipid) on its cell surface in association with an MHC protein complex." [GOC:add, ISBN:0781735149, PMID:15771591]
is_a: GO:0019882 ! antigen processing and presentation

[Term]
id: GO:0002469
name: myeloid dendritic cell antigen processing and presentation
namespace: biological_process
def: "The process in which a myeloid dendritic cell expresses antigen (peptide or lipid) on its cell surface in association with an MHC protein complex." [GOC:add, ISBN:0781735149, PMID:15771591]
is_a: GO:0002468 ! dendritic cell antigen processing and presentation

[Term]
id: GO:0002470
name: plasmacytoid dendritic cell antigen processing and presentation
namespace: biological_process
def: "The process in which a plasmacytoid dendritic cell expresses antigen (peptide or lipid) on its cell surface in association with an MHC protein complex." [GOC:add, ISBN:0781735149, PMID:15771591]
is_a: GO:0002468 ! dendritic cell antigen processing and presentation

[Term]
id: GO:0002471
name: monocyte antigen processing and presentation
namespace: biological_process
def: "The process in which a monocyte expresses antigen (peptide or lipid) on its cell surface in association with an MHC protein complex." [GOC:add, PMID:11200054]
is_a: GO:0019882 ! antigen processing and presentation

[Term]
id: GO:0002472
name: macrophage antigen processing and presentation
namespace: biological_process
def: "The process in which a macrophage expresses antigen (peptide or lipid) on its cell surface in association with an MHC protein complex." [GOC:add, ISBN:0781735149, PMID:15771591]
is_a: GO:0019882 ! antigen processing and presentation

[Term]
id: GO:0002473
name: non-professional antigen presenting cell antigen processing and presentation
namespace: biological_process
def: "The process in which a non-professional antigen presenting cell expresses antigen (peptide or lipid) on its cell surface in association with an MHC protein complex. Non-professional antigen presenting cells include all cell types but dendritic cells, B cells, T cells, monocytes, macrophages, and neutrophils." [GOC:add, ISBN:0781735149, PMID:15771591]
is_a: GO:0019882 ! antigen processing and presentation

[Term]
id: GO:0002474
name: antigen processing and presentation of peptide antigen via MHC class I
namespace: biological_process
def: "The process in which an antigen-presenting cell expresses a peptide antigen on its cell surface in association with an MHC class I protein complex. Class I here refers to classical class I molecules." [GOC:add, ISBN:0781735149, PMID:15224092, PMID:15771591]
synonym: "peptide antigen processing and presentation via MHC class I" EXACT []
xref: Reactome:REACT_110097 "Class I MHC mediated antigen processing & presentation, Sus scrofa"
xref: Reactome:REACT_114442 "Class I MHC mediated antigen processing & presentation, Xenopus tropicalis"
xref: Reactome:REACT_75820 "Class I MHC mediated antigen processing & presentation, Homo sapiens"
xref: Reactome:REACT_77569 "Class I MHC mediated antigen processing & presentation, Rattus norvegicus"
xref: Reactome:REACT_83138 "Class I MHC mediated antigen processing & presentation, Bos taurus"
xref: Reactome:REACT_84092 "Class I MHC mediated antigen processing & presentation, Taeniopygia guttata"
xref: Reactome:REACT_86224 "Class I MHC mediated antigen processing & presentation, Mus musculus"
xref: Reactome:REACT_88020 "Class I MHC mediated antigen processing & presentation, Danio rerio"
xref: Reactome:REACT_90151 "Class I MHC mediated antigen processing & presentation, Canis familiaris"
xref: Reactome:REACT_94042 "Class I MHC mediated antigen processing & presentation, Gallus gallus"
is_a: GO:0048002 ! antigen processing and presentation of peptide antigen

[Term]
id: GO:0002475
name: antigen processing and presentation via MHC class Ib
namespace: biological_process
def: "The process in which an antigen-presenting cell expresses antigen (peptide or lipid) on its cell surface in association with an MHC class Ib protein complex. Class Ib here refers to non-classical class I molecules, such as those of the CD1 or HLA-E gene families." [GOC:add, PMID:15928678, PMID:15928680]
is_a: GO:0019882 ! antigen processing and presentation

[Term]
id: GO:0002476
name: antigen processing and presentation of endogenous peptide antigen via MHC class Ib
namespace: biological_process
def: "The process in which an antigen-presenting cell expresses a peptide antigen of endogenous origin on its cell surface in association with an MHC class Ib protein complex. The peptide is typically a fragment of a larger endogenous protein which has been degraded within the cell. Class Ib here refers to non-classical class I molecules, such as those of the HLA-E gene family." [GOC:add, PMID:15928678]
synonym: "endogenous peptide antigen processing and presentation via MHC class Ib" EXACT []
is_a: GO:0002428 ! antigen processing and presentation of peptide antigen via MHC class Ib
is_a: GO:0002483 ! antigen processing and presentation of endogenous peptide antigen

[Term]
id: GO:0002477
name: antigen processing and presentation of exogenous peptide antigen via MHC class Ib
namespace: biological_process
def: "The process in which an antigen-presenting cell expresses a peptide antigen of exogenous origin on its cell surface in association with an MHC class Ib protein complex. The peptide is typically a fragment of a larger exogenous protein which has been degraded within the cell. Class Ib here refers to non-classical class I molecules, such as those of the HLA-E gene family." [GOC:add, PMID:15928678]
synonym: "exogenous peptide antigen processing and presentation via MHC class Ib" EXACT []
is_a: GO:0002428 ! antigen processing and presentation of peptide antigen via MHC class Ib
is_a: GO:0002478 ! antigen processing and presentation of exogenous peptide antigen

[Term]
id: GO:0002478
name: antigen processing and presentation of exogenous peptide antigen
namespace: biological_process
def: "The process in which an antigen-presenting cell expresses a peptide antigen of exogenous origin on its cell surface in association with an MHC protein complex. The peptide is typically a fragment of a larger exogenous protein which has been degraded within the cell." [GOC:add, ISBN:0781735149]
synonym: "exogenous peptide antigen processing and presentation" EXACT []
is_a: GO:0019884 ! antigen processing and presentation of exogenous antigen
is_a: GO:0048002 ! antigen processing and presentation of peptide antigen

[Term]
id: GO:0002479
name: antigen processing and presentation of exogenous peptide antigen via MHC class I, TAP-dependent
namespace: biological_process
def: "The process in which an antigen-presenting cell expresses a peptide antigen of exogenous origin on its cell surface in association with an MHC class I protein complex following intracellular transport via a TAP (transporter associated with antigen processing) pathway. The peptide is typically a fragment of a larger exogenous protein which has been degraded within the cell and is dependent on TAP transport from the cytosol to ER for association with the MHC class I molecule. Class I here refers to classical class I molecules." [GOC:add, PMID:15224093, PMID:15771591, PMID:16181335]
synonym: "cross presentation" BROAD []
synonym: "cross-presentation" BROAD []
synonym: "exogenous peptide antigen processing and presentation via MHC class I, TAP-dependent" EXACT []
synonym: "TAP-dependent antigen processing and presentation of exogenous peptide antigen via MHC class I" EXACT []
synonym: "TAP-dependent exogenous peptide antigen processing and presentation via MHC class I" EXACT []
xref: Reactome:REACT_111056 "Cross-presentation of soluble exogenous antigens (endosomes), Homo sapiens"
xref: Reactome:REACT_111174 "Cross-presentation of particulate exogenous antigens (phagosomes), Homo sapiens"
xref: Reactome:REACT_111178 "ER-Phagosome pathway, Homo sapiens"
is_a: GO:0042590 ! antigen processing and presentation of exogenous peptide antigen via MHC class I

[Term]
id: GO:0002480
name: antigen processing and presentation of exogenous peptide antigen via MHC class I, TAP-independent
namespace: biological_process
def: "The process in which an antigen-presenting cell expresses a peptide antigen of exogenous origin on its cell surface in association with an MHC class I protein complex following intracellular transport via a pathway not requiring TAP (transporter associated with antigen processing). The peptide is typically a fragment of a larger exogenous protein which has been degraded within the cell. Class I here refers to classical class I molecules." [GOC:add, PMID:15224093, PMID:15771591, PMID:16181335]
synonym: "cross presentation" BROAD []
synonym: "cross-presentation" BROAD []
synonym: "exogenous peptide antigen processing and presentation via MHC class I, TAP-independent" EXACT []
synonym: "TAP-independent antigen processing and presentation of exogenous peptide antigen via MHC class I" EXACT []
synonym: "TAP-independent exogenous peptide antigen processing and presentation via MHC class I" EXACT []
xref: Reactome:REACT_111168 "Endosomal/Vacuolar pathway, Homo sapiens"
is_a: GO:0042590 ! antigen processing and presentation of exogenous peptide antigen via MHC class I

[Term]
id: GO:0002481
name: antigen processing and presentation of exogenous protein antigen via MHC class Ib, TAP-dependent
namespace: biological_process
def: "The process in which an antigen-presenting cell expresses a peptide antigen of exogenous origin on its cell surface in association with an MHC class Ib protein complex following intracellular transport via a TAP (transporter associated with antigen processing) pathway. The peptide is typically a fragment of a larger exogenous protein which has been degraded within the cell and is dependent on TAP transport from the cytosol to ER for association with the MHC class Ib molecule. Class Ib here refers to non-classical class I molecules, such as those of the HLA-E gene family." [GOC:add, PMID:15928678]
synonym: "exogenous peptide antigen processing and presentation via MHC class Ib, TAP-dependent" EXACT []
synonym: "TAP-dependent antigen processing and presentation of exogenous peptide antigen via MHC class Ib" EXACT []
synonym: "TAP-dependent exogenous peptide antigen processing and presentation via MHC class Ib" EXACT []
is_a: GO:0002477 ! antigen processing and presentation of exogenous peptide antigen via MHC class Ib

[Term]
id: GO:0002482
name: antigen processing and presentation of exogenous protein antigen via MHC class Ib, TAP-independent
namespace: biological_process
def: "The process in which an antigen-presenting cell expresses a peptide antigen of exogenous origin on its cell surface in association with an MHC class Ib protein complex following intracellular transport via a pathway not requiring TAP (transporter associated with antigen processing). The peptide is typically a fragment of a larger exogenous protein which has been degraded within the cell. Class Ib here refers to non-classical class I molecules, such as those of the HLA-E gene family." [GOC:add, PMID:15928678]
synonym: "exogenous peptide antigen processing and presentation via MHC class Ib, TAP-independent" EXACT []
synonym: "TAP-independent antigen processing and presentation of exogenous peptide antigen via MHC class Ib" EXACT []
synonym: "TAP-independent exogenous peptide antigen processing and presentation via MHC class Ib" EXACT []
is_a: GO:0002477 ! antigen processing and presentation of exogenous peptide antigen via MHC class Ib

[Term]
id: GO:0002483
name: antigen processing and presentation of endogenous peptide antigen
namespace: biological_process
def: "The process in which an antigen-presenting cell expresses a peptide antigen of endogenous origin on its cell surface in association with an MHC protein complex. The peptide is typically a fragment of a larger endogenous protein which has been degraded within the cell." [GOC:add, ISBN:0781735149]
synonym: "endogenous peptide antigen processing and presentation" EXACT []
is_a: GO:0019883 ! antigen processing and presentation of endogenous antigen
is_a: GO:0048002 ! antigen processing and presentation of peptide antigen

[Term]
id: GO:0002484
name: antigen processing and presentation of endogenous peptide antigen via MHC class I via ER pathway
namespace: biological_process
def: "The process in which an antigen-presenting cell expresses a peptide antigen of endogenous origin on its cell surface in association with an MHC class I protein complex following intracellular transport via an ER pathway. The peptide is typically a fragment of a larger endogenous protein which has been degraded within the cell and becomes associated with the MHC class I molecule in the ER. Class I here refers to classical class I molecules." [GOC:add, ISBN:0781735149, PMID:14647477, PMID:15771591]
synonym: "endogenous peptide antigen processing and presentation via MHC class I via ER pathway" EXACT []
is_a: GO:0019885 ! antigen processing and presentation of endogenous peptide antigen via MHC class I

[Term]
id: GO:0002485
name: antigen processing and presentation of endogenous peptide antigen via MHC class I via ER pathway, TAP-dependent
namespace: biological_process
def: "The process in which an antigen-presenting cell expresses a peptide antigen of endogenous origin on its cell surface in association with an MHC class I protein complex following intracellular transport via a TAP-dependent ER pathway. The peptide is typically a fragment of a larger endogenous protein which has been degraded within the cell and becomes associated with the MHC class I molecule in the ER following TAP-dependent transport from the cytosol. Class I here refers to classical class I molecules." [GOC:add, ISBN:0781735149, PMID:14647477, PMID:15771591]
synonym: "endogenous peptide antigen processing and presentation via MHC class I via ER pathway, TAP-dependent" EXACT []
synonym: "TAP-dependent antigen processing and presentation of endogenous peptide antigen via MHC class I via ER pathway" EXACT []
synonym: "TAP-dependent endogenous peptide antigen processing and presentation via MHC class I via ER pathway" EXACT []
is_a: GO:0002484 ! antigen processing and presentation of endogenous peptide antigen via MHC class I via ER pathway

[Term]
id: GO:0002486
name: antigen processing and presentation of endogenous peptide antigen via MHC class I via ER pathway, TAP-independent
namespace: biological_process
def: "The process in which an antigen-presenting cell expresses a peptide antigen of endogenous origin on its cell surface in association with an MHC class I protein complex following intracellular transport via a TAP-independent ER pathway. The peptide is typically a fragment of a larger endogenous protein which has been degraded within the cell and becomes associated with the MHC class I molecule in the ER following transport from the cytosol via a TAP-independent pathway. Class I here refers to classical class I molecules." [GOC:add, PMID:14647477, PMID:15771591]
synonym: "endogenous peptide antigen processing and presentation via MHC class I via ER pathway, TAP-independent" EXACT []
synonym: "TAP-independent antigen processing and presentation of endogenous peptide antigen via MHC class I via ER pathway" EXACT []
synonym: "TAP-independent endogenous peptide antigen processing and presentation via MHC class I via ER pathway" EXACT []
is_a: GO:0002484 ! antigen processing and presentation of endogenous peptide antigen via MHC class I via ER pathway

[Term]
id: GO:0002487
name: antigen processing and presentation of endogenous peptide antigen via MHC class I via endolysosomal pathway
namespace: biological_process
def: "The process in which an antigen-presenting cell expresses a peptide antigen of endogenous origin on its cell surface in association with an MHC class I protein complex. The peptide is typically a fragment of a larger endogenous protein which has been degraded within the cell and becomes associated with the MHC class I molecule in an endolysosome. Class I here refers to classical class I molecules." [GOC:add, PMID:10631943]
synonym: "endogenous peptide antigen processing and presentation via MHC class I via endolysosomal pathway" EXACT []
is_a: GO:0019885 ! antigen processing and presentation of endogenous peptide antigen via MHC class I

[Term]
id: GO:0002488
name: antigen processing and presentation of endogenous peptide antigen via MHC class Ib via ER pathway
namespace: biological_process
def: "The process in which an antigen-presenting cell expresses a peptide antigen of endogenous origin on its cell surface in association with an MHC class Ib protein complex following intracellular transport via an ER pathway. The peptide is typically a fragment of a larger endogenous protein which has been degraded within the cell and becomes associated with the MHC class Ib molecule in the ER. Class Ib here refers to non-classical class I molecules, such as those of the HLA-E gene family." [GOC:add, PMID:15928678]
synonym: "endogenous peptide antigen processing and presentation via MHC class Ib via ER pathway" EXACT []
is_a: GO:0002476 ! antigen processing and presentation of endogenous peptide antigen via MHC class Ib

[Term]
id: GO:0002489
name: antigen processing and presentation of endogenous peptide antigen via MHC class Ib via ER pathway, TAP-dependent
namespace: biological_process
def: "The process in which an antigen-presenting cell expresses a peptide antigen of endogenous origin on its cell surface in association with an MHC class Ib protein complex following intracellular transport via a TAP (transporter associated with antigen processing) pathway. The peptide is typically a fragment of a larger endogenous protein which has been degraded within the cell and is dependent on TAP transport from the cytosol to ER for association with the MHC class Ib molecule. Class Ib here refers to non-classical class I molecules, such as those of the HLA-E gene family." [GOC:add, PMID:15928678]
synonym: "endogenous peptide antigen processing and presentation via MHC class Ib via ER pathway, TAP-dependent" EXACT []
synonym: "TAP-dependent antigen processing and presentation of endogenous peptide antigen via MHC class Ib via ER pathway" EXACT []
synonym: "TAP-dependent endogenous peptide antigen processing and presentation via MHC class Ib via ER pathway" EXACT []
is_a: GO:0002488 ! antigen processing and presentation of endogenous peptide antigen via MHC class Ib via ER pathway

[Term]
id: GO:0002490
name: antigen processing and presentation of endogenous peptide antigen via MHC class Ib via ER pathway, TAP-independent
namespace: biological_process
def: "The process in which an antigen-presenting cell expresses a peptide antigen of endogenous origin on its cell surface in association with an MHC class Ib protein complex following intracellular transport via a pathway not requiring TAP (transporter associated with antigen processing). The peptide is typically a fragment of a larger endogenous protein which has been degraded within the cell. Class Ib here refers to non-classical class I molecules, such as those of the HLA-E gene family." [GOC:add, PMID:15928678]
synonym: "endogenous peptide antigen processing and presentation via MHC class Ib via ER pathway, TAP-independent" EXACT []
synonym: "TAP-independent antigen processing and presentation of endogenous peptide antigen via MHC class Ib via ER pathway" EXACT []
synonym: "TAP-independent endogenous peptide antigen processing and presentation via MHC class Ib via ER pathway" EXACT []
is_a: GO:0002488 ! antigen processing and presentation of endogenous peptide antigen via MHC class Ib via ER pathway

[Term]
id: GO:0002491
name: antigen processing and presentation of endogenous peptide antigen via MHC class II
namespace: biological_process
def: "The process in which an antigen-presenting cell expresses a peptide antigen of endogenous origin on its cell surface in association with an MHC class II protein complex. The peptide antigen is typically, but not always, processed from a whole protein." [GOC:add, PMID:15531770, PMID:16181338]
synonym: "endogenous peptide antigen processing and presentation via MHC class II" EXACT []
is_a: GO:0002483 ! antigen processing and presentation of endogenous peptide antigen
is_a: GO:0002495 ! antigen processing and presentation of peptide antigen via MHC class II

[Term]
id: GO:0002492
name: peptide antigen assembly with MHC class Ib protein complex
namespace: biological_process
def: "The binding of a peptide antigen to the antigen binding groove of an MHC class Ib protein complex. Class Ib here refers to non-classical class I molecules, such as those of the HLA-E gene family." [GOC:add, PMID:15928678]
is_a: GO:0002501 ! peptide antigen assembly with MHC protein complex
relationship: part_of GO:0002398 ! MHC class Ib protein complex assembly
relationship: part_of GO:0002428 ! antigen processing and presentation of peptide antigen via MHC class Ib

[Term]
id: GO:0002493
name: lipid antigen assembly with MHC class Ib protein complex
namespace: biological_process
def: "The binding of a lipid antigen to the antigen binding groove of an MHC class Ib protein complex. Class Ib here refers to non-classical class I molecules, such as those of the CD1 gene family." [GOC:add, PMID:15928678, PMID:15928680]
is_a: GO:0065005 ! protein-lipid complex assembly
relationship: part_of GO:0002398 ! MHC class Ib protein complex assembly
relationship: part_of GO:0048003 ! antigen processing and presentation of lipid antigen via MHC class Ib

[Term]
id: GO:0002494
name: lipid antigen transport
namespace: biological_process
def: "The directed movement of a lipid antigen into, out of or within a cell, or between cells, by means of some agent such as a transporter or pore." [GOC:add, PMID:15928678, PMID:15928680]
is_a: GO:0006869 ! lipid transport
relationship: part_of GO:0048003 ! antigen processing and presentation of lipid antigen via MHC class Ib

[Term]
id: GO:0002495
name: antigen processing and presentation of peptide antigen via MHC class II
namespace: biological_process
def: "The process in which an antigen-presenting cell expresses a peptide antigen on its cell surface in association with an MHC class II protein complex. The peptide antigen is typically, but not always, processed from a whole protein." [GOC:add, ISBN:0781735149, PMID:15531770, PMID:15771591]
synonym: "peptide antigen processing and presentation via MHC class II" EXACT []
is_a: GO:0002504 ! antigen processing and presentation of peptide or polysaccharide antigen via MHC class II
is_a: GO:0048002 ! antigen processing and presentation of peptide antigen

[Term]
id: GO:0002496
name: proteolysis associated with antigen processing and presentation
namespace: biological_process
def: "The hydrolysis of a peptide bond or bonds within a protein contributing to antigen processing and presentation." [GOC:add, ISBN:0781735149, PMID:15224092, PMID:15771591]
is_a: GO:0051603 ! proteolysis involved in cellular protein catabolic process
relationship: part_of GO:0048002 ! antigen processing and presentation of peptide antigen

[Term]
id: GO:0002497
name: proteasomal proteolysis associated with antigen processing and presentation
namespace: biological_process
def: "The hydrolysis of a peptide bond or bonds within a protein by the proteasome complex contributing to antigen processing and presentation." [GOC:add, ISBN:0781735149, PMID:15224092, PMID:15771591]
is_a: GO:0002496 ! proteolysis associated with antigen processing and presentation

[Term]
id: GO:0002498
name: proteolysis within endoplasmic reticulum associated with antigen processing and presentation
namespace: biological_process
def: "The hydrolysis of a peptide bond or bonds within a protein by ER resident proteases contributing to antigen processing and presentation." [GOC:add, ISBN:0781735149, PMID:15224092, PMID:15771591]
synonym: "endoplasmic reticulum proteolysis associated with antigen processing and presentation" EXACT []
synonym: "ER proteolysis associated with antigen processing and presentation" EXACT []
synonym: "proteolysis within ER associated with antigen processing and presentation" EXACT []
is_a: GO:0002496 ! proteolysis associated with antigen processing and presentation

[Term]
id: GO:0002499
name: proteolysis within endosome associated with antigen processing and presentation
namespace: biological_process
def: "The hydrolysis of a peptide bond or bonds within a protein by endosomal resident proteases contributing to antigen processing and presentation." [GOC:add, ISBN:0781735149, PMID:15771591]
synonym: "endosomal proteolysis associated with antigen processing and presentation" EXACT []
is_a: GO:0002496 ! proteolysis associated with antigen processing and presentation

[Term]
id: GO:0002500
name: proteolysis within lysosome associated with antigen processing and presentation
namespace: biological_process
def: "The hydrolysis of a peptide bond or bonds within a protein by lysosomal resident proteases contributing to antigen processing and presentation." [GOC:add, ISBN:0781735149, PMID:15771591]
synonym: "lysosomal proteolysis associated with antigen processing and presentation" EXACT []
is_a: GO:0002496 ! proteolysis associated with antigen processing and presentation

[Term]
id: GO:0002501
name: peptide antigen assembly with MHC protein complex
namespace: biological_process
def: "The binding of a peptide to the antigen binding groove of an MHC protein complex." [GOC:add, ISBN:0781735149, PMID:15771591]
is_a: GO:0043623 ! cellular protein complex assembly
relationship: part_of GO:0002396 ! MHC protein complex assembly
relationship: part_of GO:0048002 ! antigen processing and presentation of peptide antigen

[Term]
id: GO:0002502
name: peptide antigen assembly with MHC class I protein complex
namespace: biological_process
def: "The binding of a peptide to the antigen binding groove of an MHC class I protein complex. Class I here refers to classical class I molecules." [GOC:add, ISBN:0781735149, PMID:15771591]
is_a: GO:0002501 ! peptide antigen assembly with MHC protein complex
relationship: part_of GO:0002397 ! MHC class I protein complex assembly
relationship: part_of GO:0002474 ! antigen processing and presentation of peptide antigen via MHC class I

[Term]
id: GO:0002503
name: peptide antigen assembly with MHC class II protein complex
namespace: biological_process
def: "The binding of a peptide to the antigen binding groove of an MHC class II protein complex." [GOC:add, ISBN:0781735149, PMID:15771591]
is_a: GO:0002501 ! peptide antigen assembly with MHC protein complex
relationship: part_of GO:0002399 ! MHC class II protein complex assembly
relationship: part_of GO:0002495 ! antigen processing and presentation of peptide antigen via MHC class II

[Term]
id: GO:0002504
name: antigen processing and presentation of peptide or polysaccharide antigen via MHC class II
namespace: biological_process
def: "The process in which an antigen-presenting cell expresses antigen (peptide or polysaccharide) on its cell surface in association with an MHC class II protein complex." [GOC:add, ISBN:0781735149, PMID:15531770, PMID:15771591, PMID:16153240]
synonym: "peptide or polysaccharide antigen processing and presentation of via MHC class II" EXACT []
is_a: GO:0019882 ! antigen processing and presentation

[Term]
id: GO:0002505
name: antigen processing and presentation of polysaccharide antigen via MHC class II
namespace: biological_process
def: "The process in which an antigen-presenting cell expresses a polysaccharide antigen on its cell surface in association with an MHC class II protein complex." [GOC:add, PMID:16153240]
synonym: "polysaccharide antigen processing and presentation via MHC class II" EXACT []
is_a: GO:0002504 ! antigen processing and presentation of peptide or polysaccharide antigen via MHC class II

[Term]
id: GO:0002506
name: polysaccharide assembly with MHC class II protein complex
namespace: biological_process
def: "The binding of a polysaccharide to the antigen binding groove of an MHC class II protein complex." [GOC:add, PMID:16153240]
is_a: GO:0065006 ! protein-carbohydrate complex assembly
relationship: part_of GO:0002399 ! MHC class II protein complex assembly
relationship: part_of GO:0002505 ! antigen processing and presentation of polysaccharide antigen via MHC class II

[Term]
id: GO:0002507
name: tolerance induction
namespace: biological_process
def: "A process that directly activates any of the steps required for tolerance, a physiologic state in which the immune system does not react destructively against the components of an organism that harbors it or against antigens that are introduced to it." [GO_REF:0000022, GOC:jal, GOC:mtg_15nov05, ISBN:0781735149]
comment: This term was added by GO_REF:0000022.
is_a: GO:0002376 ! immune system process
relationship: part_of GO:0002520 ! immune system development

[Term]
id: GO:0002508
name: central tolerance induction
namespace: biological_process
def: "Tolerance induction in the central lymphoid organs: the thymus and bone marrow." [GO_REF:0000022, GOC:jal, GOC:mtg_15nov05, ISBN:0781735149]
comment: This term was added by GO_REF:0000022.
is_a: GO:0002507 ! tolerance induction

[Term]
id: GO:0002509
name: central tolerance induction to self antigen
namespace: biological_process
def: "Tolerance induction in the central lymphoid organs directed at self antigens." [GOC:jal, ISBN:0781735149, PMID:16460922]
is_a: GO:0002508 ! central tolerance induction
is_a: GO:0002513 ! tolerance induction to self antigen

[Term]
id: GO:0002510
name: central B cell tolerance induction
namespace: biological_process
def: "Tolerance induction of B cells in the bone marrow." [GOC:jal, PMID:16460922]
synonym: "central B lymphocyte tolerance induction" EXACT []
synonym: "central B-cell tolerance induction" EXACT []
synonym: "central B-lymphocyte tolerance induction" EXACT []
is_a: GO:0002508 ! central tolerance induction
is_a: GO:0002514 ! B cell tolerance induction

[Term]
id: GO:0002511
name: central B cell receptor editing
namespace: biological_process
def: "Receptor editing occurring in B cells in the bone marrow." [GOC:jal, PMID:16460922]
synonym: "central B lymphocyte receptor editing" EXACT []
synonym: "central B-cell receptor editing" EXACT []
synonym: "central B-lymphocyte receptor editing" EXACT []
is_a: GO:0002452 ! B cell receptor editing

[Term]
id: GO:0002512
name: central T cell tolerance induction
namespace: biological_process
def: "Tolerance induction of T cells in the thymus." [GOC:jal, ISBN:0781735149]
synonym: "central T lymphocyte tolerance induction" EXACT []
synonym: "central T-cell tolerance induction" EXACT []
synonym: "central T-lymphocyte tolerance induction" EXACT []
is_a: GO:0002508 ! central tolerance induction
is_a: GO:0002517 ! T cell tolerance induction

[Term]
id: GO:0002513
name: tolerance induction to self antigen
namespace: biological_process
def: "Tolerance induction directed at self antigens." [GO_REF:0000022, GOC:jal, GOC:mtg_15nov05, ISBN:0781735149]
comment: This term was added by GO_REF:0000022.
is_a: GO:0002507 ! tolerance induction

[Term]
id: GO:0002514
name: B cell tolerance induction
namespace: biological_process
def: "A process involving any mechanism for tolerance induction in B cells." [GOC:jal, ISBN:0781735149, PMID:16460922]
synonym: "B lymphocyte tolerance induction" EXACT []
synonym: "B-cell tolerance induction" EXACT []
synonym: "B-lymphocyte tolerance induction" EXACT []
is_a: GO:0002507 ! tolerance induction

[Term]
id: GO:0002515
name: B cell anergy
namespace: biological_process
def: "Any process contributing to anergy in B cells, a state of functional inactivation which is part of B cell tolerance induction." [GOC:jal, ISBN:0781735149]
synonym: "B lymphocyte anergy" EXACT []
synonym: "B-cell anergy" EXACT []
synonym: "B-lymphocyte anergy" EXACT []
is_a: GO:0002249 ! lymphocyte anergy
is_a: GO:0002514 ! B cell tolerance induction

[Term]
id: GO:0002516
name: B cell deletion
namespace: biological_process
def: "The apoptotic death of B cells which is part of B cell tolerance induction." [GOC:add, GOC:jal, ISBN:0781735149]
synonym: "B lymphocyte deletion" EXACT []
synonym: "B-cell deletion" EXACT []
synonym: "B-lymphocyte deletion" EXACT []
is_a: GO:0001783 ! B cell apoptotic process
is_a: GO:1902742 ! apoptotic process involved in development
relationship: part_of GO:0002514 ! B cell tolerance induction

[Term]
id: GO:0002517
name: T cell tolerance induction
namespace: biological_process
def: "A process involving any mechanism for tolerance induction in T cells." [GOC:jal, ISBN:0781735149, PMID:16551263]
synonym: "T lymphocyte tolerance induction" EXACT []
synonym: "T-cell tolerance induction" EXACT []
synonym: "T-lymphocyte tolerance induction" EXACT []
is_a: GO:0002507 ! tolerance induction

[Term]
id: GO:0002518
name: lymphocyte chemotaxis across high endothelial venule
namespace: biological_process
def: "The movement of a lymphocyte to cross a high endothelial venule in response to an external stimulus." [GOC:add, ISBN:0781735149, PMID:15122201]
is_a: GO:0048247 ! lymphocyte chemotaxis

[Term]
id: GO:0002519
name: natural killer cell tolerance induction
namespace: biological_process
def: "Tolerance induction of natural killer cells." [GOC:jal, PMID:16546094]
synonym: "NK cell tolerance induction" EXACT []
is_a: GO:0002507 ! tolerance induction

[Term]
id: GO:0002520
name: immune system development
namespace: biological_process
def: "The process whose specific outcome is the progression of an organismal system whose objective is to provide calibrated responses by an organism to a potential internal or invasive threat, over time, from its formation to the mature structure. A system is a regularly interacting or interdependent group of organs or tissues that work together to carry out a given biological process." [GOC:add, GOC:dph]
is_a: GO:0002376 ! immune system process
is_a: GO:0048731 ! system development

[Term]
id: GO:0002521
name: leukocyte differentiation
namespace: biological_process
def: "The process in which a relatively unspecialized hemopoietic precursor cell acquires the specialized features of a leukocyte. A leukocyte is an achromatic cell of the myeloid or lymphoid lineages capable of ameboid movement, found in blood or other tissue." [CL:0000738, GOC:add, PMID:16551264]
synonym: "immune cell differentiation" EXACT []
synonym: "leucocyte differentiation" EXACT []
is_a: GO:0030154 ! cell differentiation
relationship: part_of GO:0030097 ! hemopoiesis

[Term]
id: GO:0002522
name: leukocyte migration involved in immune response
namespace: biological_process
def: "The movement of a leukocyte within or between different tissues and organs of the body as part of an immune response." [GOC:add, ISBN:0781735149, PMID:14680625, PMID:14708592, PMID:7507411, PMID:8600538]
synonym: "immune cell migration during immune response" EXACT []
synonym: "immune cell trafficking during immune response" EXACT []
synonym: "leucocyte migration during immune response" EXACT []
synonym: "leucocyte trafficking during immune response" EXACT []
synonym: "leukocyte trafficking during immune response" EXACT []
is_a: GO:0002252 ! immune effector process
is_a: GO:0050900 ! leukocyte migration
relationship: part_of GO:0006955 ! immune response

[Term]
id: GO:0002523
name: leukocyte migration involved in inflammatory response
namespace: biological_process
def: "The movement of a leukocyte within or between different tissues and organs of the body contributing to an inflammatory response." [GOC:add, ISBN:0781735149, PMID:14680625, PMID:14708592, PMID:7507411, PMID:8600538]
synonym: "immune cell migration during inflammatory response" RELATED []
synonym: "immune cell trafficking during inflammatory response" RELATED []
synonym: "leucocyte migration during inflammatory response" RELATED []
synonym: "leucocyte trafficking during inflammatory response" RELATED []
synonym: "leukocyte migration during inflammatory response" RELATED [GOC:dph]
synonym: "leukocyte trafficking during inflammatory response" RELATED []
is_a: GO:0050900 ! leukocyte migration
relationship: part_of GO:0006954 ! inflammatory response

[Term]
id: GO:0002524
name: hypersensitivity
namespace: biological_process
def: "An inflammatory response to an exogenous environmental antigen or an endogenous antigen initiated by the adaptive immune system." [GOC:jal, ISBN:0781735149]
synonym: "hypersensitivity response" RELATED [ISBN:0781735149]
xref: Wikipedia:Hypersensitivity
is_a: GO:0002438 ! acute inflammatory response to antigenic stimulus

[Term]
id: GO:0002525
name: acute inflammatory response to non-antigenic stimulus
namespace: biological_process
def: "An acute inflammatory response to non-antigenic stimuli such as heat or physical trauma." [GOC:jal, PMID:16459497, PMID:9073326]
is_a: GO:0002526 ! acute inflammatory response

[Term]
id: GO:0002526
name: acute inflammatory response
namespace: biological_process
def: "Inflammation which comprises a rapid, short-lived, relatively uniform response to acute injury or antigenic challenge and is characterized by accumulations of fluid, plasma proteins, and granulocytic leukocytes. An acute inflammatory response occurs within a matter of minutes or hours, and either resolves within a few days or becomes a chronic inflammatory response." [GO_REF:0000022, GOC:add, GOC:mtg_15nov05, ISBN:0781735149]
comment: This term was added by GO_REF:0000022.
is_a: GO:0006954 ! inflammatory response

[Term]
id: GO:0002527
name: vasodilation involved in acute inflammatory response
namespace: biological_process
def: "An increase in the internal diameter of blood vessels, especially arterioles or capillaries, usually resulting in a decrease in blood pressure contributing to an acute inflammatory response." [GOC:jal]
synonym: "vasodilation during acute inflammatory response" RELATED [GOC:dph]
is_a: GO:0042311 ! vasodilation
relationship: part_of GO:0002526 ! acute inflammatory response

[Term]
id: GO:0002528
name: regulation of vascular permeability involved in acute inflammatory response
namespace: biological_process
def: "Any process that modulates the extent to which blood vessels can be pervaded by fluid contributing to an acute inflammatory response." [GOC:jal]
synonym: "regulation of vascular permeability during acute inflammatory response" RELATED [GOC:dph]
is_a: GO:0043114 ! regulation of vascular permeability
relationship: part_of GO:0002526 ! acute inflammatory response

[Term]
id: GO:0002529
name: regulation of plasma kallikrein-kinin cascade
namespace: biological_process
def: "Any process that modulates the frequency, rate, or extent of the plasma kallikrein-kinin cascade." [GOC:add]
is_a: GO:0002256 ! regulation of kinin cascade
relationship: regulates GO:0002353 ! plasma kallikrein-kinin cascade

[Term]
id: GO:0002530
name: regulation of systemic arterial blood pressure involved in acute-phase response
namespace: biological_process
def: "Any process that modulates the force with which blood travels through the circulatory system that contributes to the acute phase response. The acute phase response occurs during the early phases of an infection and is marked by changes in the production of plasma proteins such as C-reactive protein." [GOC:jal, ISBN:081533642X]
synonym: "blood pressure regulation during acute phase response" RELATED []
synonym: "regulation of systemic arterial blood pressure during acute phase response" RELATED [GOC:tb]
is_a: GO:0003073 ! regulation of systemic arterial blood pressure
relationship: part_of GO:0006953 ! acute-phase response

[Term]
id: GO:0002531
name: regulation of heart contraction involved in acute-phase response
namespace: biological_process
def: "Any process that modulates the frequency, rate or extent of heart contraction that contributes to the acute phase response. The acute phase response occurs during the early phases of an infection and is marked by changes in the production of plasma proteins such as C-reactive protein." [GOC:jal, PMID:15642986, PMID:15834430]
synonym: "regulation of cardiac contraction during acute phase response" RELATED []
synonym: "regulation of heart contraction during acute phase response" RELATED [GOC:tb]
is_a: GO:0008016 ! regulation of heart contraction
relationship: part_of GO:0006953 ! acute-phase response

[Term]
id: GO:0002532
name: production of molecular mediator involved in inflammatory response
namespace: biological_process
def: "The synthesis or release of any molecular mediator of the inflammatory response following an inflammatory stimulus, resulting in an increase in its intracellular or extracellular levels." [GOC:add, GOC:dph, GOC:tb, ISBN:0781735149]
synonym: "production of cellular mediator of acute inflammation" RELATED []
synonym: "production of molecular mediator involved in acute inflammatory response" BROAD []
is_a: GO:0032501 ! multicellular organismal process
relationship: part_of GO:0006954 ! inflammatory response

[Term]
id: GO:0002533
name: lysosomal enzyme secretion involved in inflammatory response
namespace: biological_process
def: "The regulated release of lysosomal enzymes by a cell as part of an inflammatory response." [GOC:jal, PMID:11836514]
synonym: "lysosomal enzyme secretion involved in acute inflammatory response" RELATED [GOC:mah]
synonym: "secretion of lysosomal enzymes involved in acute inflammatory response" BROAD []
synonym: "secretion of lysosomal enzymes involved in inflammatory response" EXACT [GOC:curators]
is_a: GO:0033299 ! secretion of lysosomal enzymes
relationship: part_of GO:0002393 ! lysosomal enzyme production involved in inflammatory response

[Term]
id: GO:0002534
name: cytokine production involved in inflammatory response
namespace: biological_process
def: "The synthesis or release of a cytokine following a inflammatory stimulus as part of an inflammatory response, resulting in an increase in its intracellular or extracellular levels." [GOC:add, ISBN:0781735149]
synonym: "cytokine production involved in acute inflammatory response" BROAD []
is_a: GO:0001816 ! cytokine production
is_a: GO:0002532 ! production of molecular mediator involved in inflammatory response

[Term]
id: GO:0002535
name: platelet activating factor secretion involved in inflammatory response
namespace: biological_process
def: "The regulated release of platelet activating factor by a cell as part of an inflammatory response." [GOC:add, ISBN:0781735149]
synonym: "platelet activating factor secretion involved in acute inflammatory response" BROAD []
is_a: GO:0002392 ! platelet activating factor secretion
relationship: part_of GO:0002391 ! platelet activating factor production involved in inflammatory response

[Term]
id: GO:0002536
name: respiratory burst involved in inflammatory response
namespace: biological_process
def: "A phase of elevated metabolic activity, during which oxygen consumption increases following a stimulus as part of an inflammatory response; this leads to the production, by an NADH dependent system, of hydrogen peroxide (H2O2), superoxide anions and hydroxyl radicals, resulting in an increase in their intracellular or extracellular levels." [GOC:add, ISBN:0781735149]
synonym: "oxidative burst during acute inflammatory response" BROAD []
synonym: "production of reactive oxygen species during acute inflammatory response" BROAD []
synonym: "respiratory burst involved in acute inflammatory response" BROAD []
is_a: GO:0002532 ! production of molecular mediator involved in inflammatory response
is_a: GO:0002679 ! respiratory burst involved in defense response

[Term]
id: GO:0002537
name: nitric oxide production involved in inflammatory response
namespace: biological_process
def: "The synthesis or release of nitric oxide following a stimulus as part of an inflammatory response, resulting in an increase in its intracellular or extracellular levels." [GOC:add, ISBN:0781735149]
synonym: "nitric oxide production involved in acute inflammatory response" BROAD [GOC:mah]
synonym: "production of nitric oxide involved in acute inflammatory response" BROAD []
synonym: "production of nitric oxide involved in inflammatory response" EXACT [GOC:curators]
is_a: GO:0002532 ! production of molecular mediator involved in inflammatory response

[Term]
id: GO:0002538
name: arachidonic acid metabolite production involved in inflammatory response
namespace: biological_process
def: "The synthesis or release of products of arachidonic acid metabolism following a stimulus as part of an inflammatory response, resulting in an increase in their intracellular or extracellular levels." [GOC:add, ISBN:0781735149]
synonym: "arachidonic acid metabolite production involved in acute inflammatory response" BROAD [GOC:mah]
synonym: "production of arachidonic acid metabolites involved in acute inflammatory response" BROAD []
synonym: "production of arachidonic acid metabolites involved in inflammatory response" EXACT [GOC:curators]
is_a: GO:0002532 ! production of molecular mediator involved in inflammatory response

[Term]
id: GO:0002539
name: prostaglandin production involved in inflammatory response
namespace: biological_process
def: "The synthesis or release of any prostaglandin following a stimulus as part of an inflammatory response, resulting in an increase in its intracellular or extracellular levels." [GOC:add, ISBN:0781735149]
synonym: "prostaglandin production involved in acute inflammatory response" BROAD []
is_a: GO:0002538 ! arachidonic acid metabolite production involved in inflammatory response

[Term]
id: GO:0002540
name: leukotriene production involved in inflammatory response
namespace: biological_process
def: "The synthesis or release of any leukotriene following a stimulus as part of an inflammatory response, resulting in an increase in its intracellular or extracellular levels." [GOC:add, ISBN:0781735149]
synonym: "leukotriene production involved in acute inflammatory response" BROAD []
is_a: GO:0002538 ! arachidonic acid metabolite production involved in inflammatory response

[Term]
id: GO:0002541
name: activation of plasma proteins involved in acute inflammatory response
namespace: biological_process
def: "Any process activating plasma proteins by proteolysis as part of an acute inflammatory response." [GOC:jal, ISBN:0781735149]
is_a: GO:0016485 ! protein processing
relationship: part_of GO:0002526 ! acute inflammatory response

[Term]
id: GO:0002542
name: Factor XII activation
namespace: biological_process
def: "Any process that activates Factor XII (Hageman factor). Factor XII is a protein synthesized by the liver that circulates in an inactive form until it encounters collagen or basement membrane or activated platelets (as occurs at the site of endothelial injury). Factor XII then undergoes a conformational change (becoming factor XIIa), exposing an active serine center that can subsequently cleave protein substrates and activate a variety of mediator systems. Factor XII is a participant in the clotting cascade as well as the kinin cascade." [GOC:jal, ISBN:0721601871]
synonym: "Hageman factor activation" EXACT []
is_a: GO:0002675 ! positive regulation of acute inflammatory response
is_a: GO:0010954 ! positive regulation of protein processing
relationship: part_of GO:0002353 ! plasma kallikrein-kinin cascade
relationship: positively_regulates GO:0002541 ! activation of plasma proteins involved in acute inflammatory response

[Term]
id: GO:0002543
name: activation of blood coagulation via clotting cascade
namespace: biological_process
def: "Any process that initiates the clotting cascade of blood coagulation, a cascade of plasma enzymes that is triggered following damage to blood vessels, leading to formation of a clot." [GOC:jal, ISBN:0781735149]
synonym: "activation of clotting cascade" EXACT []
is_a: GO:0030194 ! positive regulation of blood coagulation
relationship: part_of GO:0002526 ! acute inflammatory response

[Term]
id: GO:0002544
name: chronic inflammatory response
namespace: biological_process
def: "Inflammation of prolonged duration (weeks or months) in which active inflammation, tissue destruction, and attempts at repair are proceeding simultaneously. Although it may follow acute inflammation, chronic inflammation frequently begins insidiously, as a low-grade, smoldering, often asymptomatic response." [GO_REF:0000022, GOC:jal, GOC:mtg_15nov05, ISBN:0781735149]
comment: This term was added by GO_REF:0000022.
is_a: GO:0006954 ! inflammatory response

[Term]
id: GO:0002545
name: chronic inflammatory response to non-antigenic stimulus
namespace: biological_process
def: "A chronic inflammatory response to a non-antigenic stimulus such as heat or physical trauma." [GOC:jal]
is_a: GO:0002544 ! chronic inflammatory response

[Term]
id: GO:0002546
name: negative regulation of tissue kallikrein-kinin cascade
namespace: biological_process
def: "Any process that stops, prevents, or reduces the frequency, rate, or extent of the tissue kallikrein-kinin cascade." [GOC:add]
synonym: "down regulation of tissue kallikrein-kinin cascade" EXACT []
synonym: "down-regulation of tissue kallikrein-kinin cascade" EXACT []
synonym: "downregulation of tissue kallikrein-kinin cascade" EXACT []
synonym: "inhibition of tissue kallikrein-kinin cascade" NARROW []
synonym: "negative regulation of glandular kallikrein-kinin cascade" EXACT []
is_a: GO:0002257 ! negative regulation of kinin cascade
is_a: GO:0002382 ! regulation of tissue kallikrein-kinin cascade
relationship: negatively_regulates GO:0002255 ! tissue kallikrein-kinin cascade

[Term]
id: GO:0002547
name: positive regulation of tissue kallikrein-kinin cascade
namespace: biological_process
def: "Any process that activates or increases the frequency, rate, or extent of the tissue kallikrein-kinin cascade." [GOC:add]
synonym: "activation of tissue kallikrein-kinin cascade" NARROW []
synonym: "positive regulation of glandular kallikrein-kinin cascade" EXACT []
synonym: "stimulation of tissue kallikrein-kinin cascade" NARROW []
synonym: "up regulation of tissue kallikrein-kinin cascade" EXACT []
synonym: "up-regulation of tissue kallikrein-kinin cascade" EXACT []
synonym: "upregulation of tissue kallikrein-kinin cascade" EXACT []
is_a: GO:0002258 ! positive regulation of kinin cascade
is_a: GO:0002382 ! regulation of tissue kallikrein-kinin cascade
relationship: positively_regulates GO:0002255 ! tissue kallikrein-kinin cascade

[Term]
id: GO:0002548
name: monocyte chemotaxis
namespace: biological_process
def: "The movement of a monocyte in response to an external stimulus." [GOC:add, PMID:11696603, PMID:15173832]
is_a: GO:0030595 ! leukocyte chemotaxis
is_a: GO:0071674 ! mononuclear cell migration
is_a: GO:0097529 ! myeloid leukocyte migration

[Term]
id: GO:0002549
name: negative regulation of plasma kallikrein-kinin cascade
namespace: biological_process
def: "Any process that stops, prevents, or reduces the frequency, rate, or extent of the plasma kallikrein-kinin cascade." [GOC:add]
synonym: "down regulation of plasma kallikrein-kinin cascade" EXACT []
synonym: "down-regulation of plasma kallikrein-kinin cascade" EXACT []
synonym: "downregulation of plasma kallikrein-kinin cascade" EXACT []
synonym: "inhibition of plasma kallikrein-kinin cascade" NARROW []
is_a: GO:0002257 ! negative regulation of kinin cascade
is_a: GO:0002529 ! regulation of plasma kallikrein-kinin cascade
relationship: negatively_regulates GO:0002353 ! plasma kallikrein-kinin cascade

[Term]
id: GO:0002550
name: positive regulation of plasma kallikrein-kinin cascade
namespace: biological_process
def: "Any process that activates or increases the frequency, rate, or extent of the plasma kallikrein-kinin cascade." [GOC:add]
synonym: "activation of plasma kallikrein-kinin cascade" NARROW []
synonym: "stimulation of plasma kallikrein-kinin cascade" NARROW []
synonym: "up regulation of plasma kallikrein-kinin cascade" EXACT []
synonym: "up-regulation of plasma kallikrein-kinin cascade" EXACT []
synonym: "upregulation of plasma kallikrein-kinin cascade" EXACT []
is_a: GO:0002258 ! positive regulation of kinin cascade
is_a: GO:0002529 ! regulation of plasma kallikrein-kinin cascade
relationship: positively_regulates GO:0002353 ! plasma kallikrein-kinin cascade

[Term]
id: GO:0002551
name: mast cell chemotaxis
namespace: biological_process
def: "The movement of a mast cell in response to an external stimulus." [GOC:add, PMID:11292027, PMID:12789214, PMID:16448392]
is_a: GO:0030595 ! leukocyte chemotaxis
is_a: GO:0097531 ! mast cell migration

[Term]
id: GO:0002552
name: serotonin secretion by mast cell
namespace: biological_process
def: "The regulated release of serotonin by a mast cell or group of mast cells." [GOC:add, ISBN:0781735149]
synonym: "serotonin release by mast cell" RELATED [GOC:tb]
is_a: GO:0002442 ! serotonin secretion involved in inflammatory response
is_a: GO:0046907 ! intracellular transport
is_a: GO:0140029 ! exocytic process
relationship: part_of GO:0043303 ! mast cell degranulation

[Term]
id: GO:0002553
name: histamine secretion by mast cell
namespace: biological_process
def: "The regulated release of histamine by a mast cell or group of mast cells." [GOC:add, ISBN:0781735149]
is_a: GO:0002441 ! histamine secretion involved in inflammatory response
is_a: GO:0046907 ! intracellular transport
is_a: GO:0140029 ! exocytic process
relationship: part_of GO:0043303 ! mast cell degranulation

[Term]
id: GO:0002554
name: serotonin secretion by platelet
namespace: biological_process
def: "The regulated release of serotonin by a platelet or group of platelets." [GOC:add, ISBN:0781735149]
synonym: "serotonin release by platelet" RELATED [GOC:tb]
is_a: GO:0002442 ! serotonin secretion involved in inflammatory response
is_a: GO:0140029 ! exocytic process
relationship: part_of GO:0002576 ! platelet degranulation

[Term]
id: GO:0002555
name: histamine secretion by platelet
namespace: biological_process
def: "The regulated release of histamine by a platelet or group of platelets." [GOC:add, PMID:9117517]
is_a: GO:0002441 ! histamine secretion involved in inflammatory response
is_a: GO:0140029 ! exocytic process
relationship: part_of GO:0002576 ! platelet degranulation

[Term]
id: GO:0002556
name: serotonin secretion by basophil
namespace: biological_process
def: "The regulated release of serotonin by a basophil or group of basophils." [GOC:add, ISBN:0781735149]
synonym: "serotonin release by basophil" RELATED [GOC:tb]
is_a: GO:0002442 ! serotonin secretion involved in inflammatory response
is_a: GO:0140029 ! exocytic process
relationship: part_of GO:0002561 ! basophil degranulation

[Term]
id: GO:0002557
name: histamine secretion by basophil
namespace: biological_process
def: "The regulated release of histamine by a basophil or group of basophils." [GOC:add, ISBN:0781735149]
is_a: GO:0002441 ! histamine secretion involved in inflammatory response
is_a: GO:0140029 ! exocytic process
relationship: part_of GO:0002561 ! basophil degranulation

[Term]
id: GO:0002558
name: type I hypersensitivity mediated by mast cells
namespace: biological_process
def: "An inflammatory response driven by antigen recognition by antibodies bound to Fc receptors on mast cells, occurring within minutes after exposure of a sensitized individual to the antigen, and leading to the release of a variety of inflammatory mediators such as histamines." [GOC:add, ISBN:0781735149]
is_a: GO:0002448 ! mast cell mediated immunity
is_a: GO:0016068 ! type I hypersensitivity

[Term]
id: GO:0002559
name: type I hypersensitivity mediated by basophils
namespace: biological_process
def: "An inflammatory response driven by antigen recognition by antibodies bound to Fc receptors basophils, occurring within minutes after exposure of a sensitized individual to the antigen, and leading to the release of a variety of inflammatory mediators such as histamines." [GOC:add, ISBN:0781735149]
is_a: GO:0002560 ! basophil mediated immunity
is_a: GO:0016068 ! type I hypersensitivity

[Term]
id: GO:0002560
name: basophil mediated immunity
namespace: biological_process
def: "Any process involved in the carrying out of an immune response by a basophil." [GOC:add, ISBN:0781735149]
is_a: GO:0002444 ! myeloid leukocyte mediated immunity

[Term]
id: GO:0002561
name: basophil degranulation
namespace: biological_process
def: "The regulated exocytosis of secretory granules containing preformed mediators such as histamine, serotonin, and neutral proteases by a basophil." [GOC:add, ISBN:0781735149]
is_a: GO:0002276 ! basophil activation involved in immune response
is_a: GO:0043299 ! leukocyte degranulation
relationship: part_of GO:0002560 ! basophil mediated immunity

[Term]
id: GO:0002562
name: somatic diversification of immune receptors via germline recombination within a single locus
namespace: biological_process
def: "The process in which immune receptor genes are diversified through recombination of the germline genetic elements within a single genetic locus." [GOC:add, ISBN:0781735149, PMID:16102575, PMID:16166509]
is_a: GO:0002200 ! somatic diversification of immune receptors
is_a: GO:0016444 ! somatic cell DNA recombination

[Term]
id: GO:0002563
name: somatic diversification of immune receptors via alternate splicing
namespace: biological_process
def: "The process in which immune receptor genes are diversified through alternate splicing." [GOC:add, ISBN:0781735149, PMID:16166509]
is_a: GO:0002200 ! somatic diversification of immune receptors

[Term]
id: GO:0002564
name: alternate splicing of immunoglobulin genes
namespace: biological_process
def: "The generation of alternate transcripts of immunoglobulin genes through alternate splicing of exons." [ISBN:0781735149, PMID:9185563]
synonym: "alternate splicing of antibody genes" EXACT []
is_a: GO:0002563 ! somatic diversification of immune receptors via alternate splicing
is_a: GO:0016445 ! somatic diversification of immunoglobulins

[Term]
id: GO:0002565
name: somatic diversification of immune receptors via gene conversion
namespace: biological_process
def: "The process in which immune receptor genes are diversified through gene conversion." [GOC:add, ISBN:0781735149]
is_a: GO:0002200 ! somatic diversification of immune receptors
is_a: GO:0016444 ! somatic cell DNA recombination

[Term]
id: GO:0002566
name: somatic diversification of immune receptors via somatic mutation
namespace: biological_process
def: "The process in which immune receptor genes are diversified through somatic mutation." [ISBN:0781735149, PMID:16102575]
is_a: GO:0002200 ! somatic diversification of immune receptors

[Term]
id: GO:0002567
name: somatic diversification of FREP-based immune receptors
namespace: biological_process
def: "The process that results in the generation of sequence diversity of the FREP-based immune receptors of snails." [GOC:add, PMID:16102575]
comment: Note that this type of immune receptor has been found in snails (Pulmonata, ncbi_axonomy_id:6519), but may also be seen in other species.
is_a: GO:0002200 ! somatic diversification of immune receptors

[Term]
id: GO:0002568
name: somatic diversification of T cell receptor genes
namespace: biological_process
def: "The somatic process that results in the generation of sequence diversity of T cell receptor genes." [GOC:add, ISBN:0781735149]
synonym: "somatic diversification of TCR genes" EXACT []
is_a: GO:0002200 ! somatic diversification of immune receptors
relationship: part_of GO:0030217 ! T cell differentiation

[Term]
id: GO:0002569
name: somatic diversification of immune receptors by N region addition
namespace: biological_process
def: "The addition of variable numbers of random nucleotides by terminal deoxytransferase in the N regions of heavy chain immunoglobulin and T cell receptor genes. N regions are found at the V-D, D-D, V-J, and D-J recombinational junctions, depending on the immune receptor gene." [GOC:add, ISBN:0781735149]
is_a: GO:0002200 ! somatic diversification of immune receptors

[Term]
id: GO:0002570
name: somatic diversification of immunoglobulin genes by N region addition
namespace: biological_process
def: "The addition of variable numbers of random nucleotides by terminal deoxytransferase in the N regions of heavy chain immunoglobulin genes. N regions are found at the V-D and D-J recombinational junctions." [GOC:add, ISBN:0781735149]
synonym: "somatic diversification of antibody genes by N region addition" EXACT []
is_a: GO:0002569 ! somatic diversification of immune receptors by N region addition
is_a: GO:0016445 ! somatic diversification of immunoglobulins
relationship: part_of GO:0016447 ! somatic recombination of immunoglobulin gene segments

[Term]
id: GO:0002571
name: somatic diversification of T cell receptor genes by N region addition
namespace: biological_process
def: "The addition of variable numbers of random nucleotides by terminal deoxytransferase in the N regions of T cell receptor genes. N regions are found at the V-D, D-D, V-J, and D-J recombinational junctions, depending on the T cell receptor gene." [GOC:add, ISBN:0781735149]
synonym: "somatic diversification of TCR genes by N region addition" EXACT []
is_a: GO:0002568 ! somatic diversification of T cell receptor genes
is_a: GO:0002569 ! somatic diversification of immune receptors by N region addition
relationship: part_of GO:0002681 ! somatic recombination of T cell receptor gene segments

[Term]
id: GO:0002572
name: pro-T cell differentiation
namespace: biological_process
def: "The process in which a precursor cell type acquires the specialized features of a pro-T cell. Pro-T cells are the earliest stage of the T cell lineage but are not fully committed." [GOC:add, ISBN:0781735149]
synonym: "pro-T lymphocyte differentiation" EXACT []
is_a: GO:0002320 ! lymphoid progenitor cell differentiation
relationship: part_of GO:0030217 ! T cell differentiation

[Term]
id: GO:0002573
name: myeloid leukocyte differentiation
namespace: biological_process
def: "The process in which a relatively unspecialized myeloid precursor cell acquires the specialized features of any cell of the myeloid leukocyte lineage." [GOC:add, PMID:16551251]
synonym: "myeloid leucocyte differentiation" EXACT []
is_a: GO:0002521 ! leukocyte differentiation
is_a: GO:0030099 ! myeloid cell differentiation

[Term]
id: GO:0002574
name: thrombocyte differentiation
namespace: biological_process
def: "The process in which a relatively unspecialized myeloid precursor cell acquires the specialized features of a thrombocyte, a nucleated cell found in all vertebrates but mammals involved in hemostasis." [GOC:add]
comment: Note that platelets are the non-nucleated mammalian functional equivalent of the nucleated thrombocytes of non-mammalian vertebrates and are sometimes also referred to as thrombocytes. Platelet formation in mammals is covered by the biological_process term platelet formation ; GO:0030220.
is_a: GO:0030099 ! myeloid cell differentiation

[Term]
id: GO:0002575
name: basophil chemotaxis
namespace: biological_process
def: "The movement of a basophil in response to an external stimulus." [GOC:add, PMID:11292027]
is_a: GO:0071621 ! granulocyte chemotaxis

[Term]
id: GO:0002576
name: platelet degranulation
namespace: biological_process
def: "The regulated exocytosis of secretory granules containing preformed mediators such as histamine and serotonin by a platelet." [GOC:add]
synonym: "platelet exocytosis" EXACT []
xref: Reactome:REACT_100828 "Platelet degranulation, Oryza sativa"
xref: Reactome:REACT_102232 "Platelet degranulation, Mus musculus"
xref: Reactome:REACT_102739 "Platelet degranulation, Rattus norvegicus"
xref: Reactome:REACT_102744 "Platelet degranulation, Sus scrofa"
xref: Reactome:REACT_104057 "Platelet degranulation, Saccharomyces cerevisiae"
xref: Reactome:REACT_104856 "Platelet degranulation, Caenorhabditis elegans"
xref: Reactome:REACT_118371 "Platelet degranulation, Escherichia coli"
xref: Reactome:REACT_29845 "Platelet degranulation, Bos taurus"
xref: Reactome:REACT_30497 "Platelet degranulation, Canis familiaris"
xref: Reactome:REACT_31557 "Platelet degranulation, Gallus gallus"
xref: Reactome:REACT_318 "Platelet degranulation, Homo sapiens"
xref: Reactome:REACT_33703 "Platelet degranulation, Schizosaccharomyces pombe"
xref: Reactome:REACT_80537 "Platelet degranulation, Drosophila melanogaster"
xref: Reactome:REACT_81075 "Platelet degranulation, Xenopus tropicalis"
xref: Reactome:REACT_81265 "Platelet degranulation, Danio rerio"
xref: Reactome:REACT_81408 "Platelet degranulation, Arabidopsis thaliana"
xref: Reactome:REACT_87179 "Platelet degranulation, Plasmodium falciparum"
xref: Reactome:REACT_97581 "Platelet degranulation, Taeniopygia guttata"
xref: Reactome:REACT_99712 "Platelet degranulation, Dictyostelium discoideum"
is_a: GO:0045055 ! regulated exocytosis

[Term]
id: GO:0002577
name: regulation of antigen processing and presentation
namespace: biological_process
def: "Any process that modulates the frequency, rate, or extent of antigen processing and presentation." [GOC:add]
is_a: GO:0002682 ! regulation of immune system process
relationship: regulates GO:0019882 ! antigen processing and presentation

[Term]
id: GO:0002578
name: negative regulation of antigen processing and presentation
namespace: biological_process
def: "Any process that stops, prevents, or reduces the frequency, rate, or extent of antigen processing and presentation." [GOC:add]
synonym: "down regulation of antigen processing and presentation" EXACT []
synonym: "down-regulation of antigen processing and presentation" EXACT []
synonym: "downregulation of antigen processing and presentation" EXACT []
synonym: "inhibition of antigen processing and presentation" NARROW []
is_a: GO:0002577 ! regulation of antigen processing and presentation
is_a: GO:0002683 ! negative regulation of immune system process
relationship: negatively_regulates GO:0019882 ! antigen processing and presentation

[Term]
id: GO:0002579
name: positive regulation of antigen processing and presentation
namespace: biological_process
def: "Any process that activates or increases the frequency, rate, or extent of antigen processing and presentation." [GOC:add]
synonym: "activation of antigen processing and presentation" NARROW []
synonym: "stimulation of antigen processing and presentation" NARROW []
synonym: "up regulation of antigen processing and presentation" EXACT []
synonym: "up-regulation of antigen processing and presentation" EXACT []
synonym: "upregulation of antigen processing and presentation" EXACT []
is_a: GO:0002577 ! regulation of antigen processing and presentation
is_a: GO:0002684 ! positive regulation of immune system process
relationship: positively_regulates GO:0019882 ! antigen processing and presentation

[Term]
id: GO:0002580
name: regulation of antigen processing and presentation of peptide or polysaccharide antigen via MHC class II
namespace: biological_process
def: "Any process that modulates the frequency, rate, or extent of antigen processing and presentation of antigen (peptide or polysaccharide) via MHC class II." [GOC:add]
synonym: "regulation of peptide or polysaccharide antigen processing and presentation via MHC class II" EXACT []
is_a: GO:0002577 ! regulation of antigen processing and presentation
relationship: regulates GO:0002504 ! antigen processing and presentation of peptide or polysaccharide antigen via MHC class II

[Term]
id: GO:0002581
name: negative regulation of antigen processing and presentation of peptide or polysaccharide antigen via MHC class II
namespace: biological_process
def: "Any process that stops, prevents, or reduces the frequency, rate, or extent of antigen processing and presentation of antigen (peptide or polysaccharide) via MHC class II." [GOC:add]
synonym: "down regulation of antigen processing and presentation of peptide or polysaccharide antigen via MHC class II" EXACT []
synonym: "down-regulation of antigen processing and presentation of peptide or polysaccharide antigen via MHC class II" EXACT []
synonym: "downregulation of antigen processing and presentation of peptide or polysaccharide antigen via MHC class II" EXACT []
synonym: "inhibition of antigen processing and presentation of peptide or polysaccharide antigen via MHC class II" NARROW []
synonym: "negative regulation of peptide or polysaccharide antigen processing and presentation via MHC class II" EXACT []
is_a: GO:0002578 ! negative regulation of antigen processing and presentation
is_a: GO:0002580 ! regulation of antigen processing and presentation of peptide or polysaccharide antigen via MHC class II
relationship: negatively_regulates GO:0002504 ! antigen processing and presentation of peptide or polysaccharide antigen via MHC class II

[Term]
id: GO:0002582
name: positive regulation of antigen processing and presentation of peptide or polysaccharide antigen via MHC class II
namespace: biological_process
def: "Any process that activates or increases the frequency, rate, or extent of antigen processing and presentation of antigen (peptide or polysaccharide) via MHC class II." [GOC:add]
synonym: "activation of antigen processing and presentation of peptide or polysaccharide antigen via MHC class II" NARROW []
synonym: "positive regulation of peptide or polysaccharide antigen processing and presentation via MHC class II" EXACT []
synonym: "stimulation of antigen processing and presentation of peptide or polysaccharide antigen via MHC class II" NARROW []
synonym: "up regulation of antigen processing and presentation of peptide or polysaccharide antigen via MHC class II" EXACT []
synonym: "up-regulation of antigen processing and presentation of peptide or polysaccharide antigen via MHC class II" EXACT []
synonym: "upregulation of antigen processing and presentation of peptide or polysaccharide antigen via MHC class II" EXACT []
is_a: GO:0002579 ! positive regulation of antigen processing and presentation
is_a: GO:0002580 ! regulation of antigen processing and presentation of peptide or polysaccharide antigen via MHC class II
relationship: positively_regulates GO:0002504 ! antigen processing and presentation of peptide or polysaccharide antigen via MHC class II

[Term]
id: GO:0002583
name: regulation of antigen processing and presentation of peptide antigen
namespace: biological_process
def: "Any process that modulates the frequency, rate, or extent of antigen processing and presentation of peptide antigen." [GOC:add]
synonym: "regulation of peptide antigen processing and presentation" EXACT []
is_a: GO:0002577 ! regulation of antigen processing and presentation
relationship: regulates GO:0048002 ! antigen processing and presentation of peptide antigen

[Term]
id: GO:0002584
name: negative regulation of antigen processing and presentation of peptide antigen
namespace: biological_process
def: "Any process that stops, prevents, or reduces the frequency, rate, or extent of antigen processing and presentation of peptide antigen." [GOC:add]
synonym: "down regulation of antigen processing and presentation of peptide antigen" EXACT []
synonym: "down-regulation of antigen processing and presentation of peptide antigen" EXACT []
synonym: "downregulation of antigen processing and presentation of peptide antigen" EXACT []
synonym: "inhibition of antigen processing and presentation of peptide antigen" NARROW []
synonym: "negative regulation of peptide antigen processing and presentation" EXACT []
is_a: GO:0002578 ! negative regulation of antigen processing and presentation
is_a: GO:0002583 ! regulation of antigen processing and presentation of peptide antigen
relationship: negatively_regulates GO:0048002 ! antigen processing and presentation of peptide antigen

[Term]
id: GO:0002585
name: positive regulation of antigen processing and presentation of peptide antigen
namespace: biological_process
def: "Any process that activates or increases the frequency, rate, or extent of antigen processing and presentation of peptide antigen." [GOC:add]
synonym: "activation of antigen processing and presentation of peptide antigen" NARROW []
synonym: "positive regulation of peptide antigen processing and presentation" EXACT []
synonym: "stimulation of antigen processing and presentation of peptide antigen" NARROW []
synonym: "up regulation of antigen processing and presentation of peptide antigen" EXACT []
synonym: "up-regulation of antigen processing and presentation of peptide antigen" EXACT []
synonym: "upregulation of antigen processing and presentation of peptide antigen" EXACT []
is_a: GO:0002579 ! positive regulation of antigen processing and presentation
is_a: GO:0002583 ! regulation of antigen processing and presentation of peptide antigen
relationship: positively_regulates GO:0048002 ! antigen processing and presentation of peptide antigen

[Term]
id: GO:0002586
name: regulation of antigen processing and presentation of peptide antigen via MHC class II
namespace: biological_process
def: "Any process that modulates the frequency, rate, or extent of antigen processing and presentation of peptide antigen via MHC class II." [GOC:add]
synonym: "regulation of peptide antigen processing and presentation via MHC class II" EXACT []
is_a: GO:0002580 ! regulation of antigen processing and presentation of peptide or polysaccharide antigen via MHC class II
is_a: GO:0002583 ! regulation of antigen processing and presentation of peptide antigen
relationship: regulates GO:0002495 ! antigen processing and presentation of peptide antigen via MHC class II

[Term]
id: GO:0002587
name: negative regulation of antigen processing and presentation of peptide antigen via MHC class II
namespace: biological_process
def: "Any process that stops, prevents, or reduces the frequency, rate, or extent of antigen processing and presentation of peptide antigen via MHC class II." [GOC:add]
synonym: "down regulation of antigen processing and presentation of peptide antigen via MHC class II" EXACT []
synonym: "down-regulation of antigen processing and presentation of peptide antigen via MHC class II" EXACT []
synonym: "downregulation of antigen processing and presentation of peptide antigen via MHC class II" EXACT []
synonym: "inhibition of antigen processing and presentation of peptide antigen via MHC class II" NARROW []
synonym: "negative regulation of peptide antigen processing and presentation via MHC class II" EXACT []
is_a: GO:0002581 ! negative regulation of antigen processing and presentation of peptide or polysaccharide antigen via MHC class II
is_a: GO:0002584 ! negative regulation of antigen processing and presentation of peptide antigen
is_a: GO:0002586 ! regulation of antigen processing and presentation of peptide antigen via MHC class II
relationship: negatively_regulates GO:0002495 ! antigen processing and presentation of peptide antigen via MHC class II

[Term]
id: GO:0002588
name: positive regulation of antigen processing and presentation of peptide antigen via MHC class II
namespace: biological_process
def: "Any process that activates or increases the frequency, rate, or extent of antigen processing and presentation of peptide antigen via MHC class II." [GOC:add]
synonym: "activation of antigen processing and presentation of peptide antigen via MHC class II" NARROW []
synonym: "positive regulation of peptide antigen processing and presentation via MHC class II" EXACT []
synonym: "stimulation of antigen processing and presentation of peptide antigen via MHC class II" NARROW []
synonym: "up regulation of antigen processing and presentation of peptide antigen via MHC class II" EXACT []
synonym: "up-regulation of antigen processing and presentation of peptide antigen via MHC class II" EXACT []
synonym: "upregulation of antigen processing and presentation of peptide antigen via MHC class II" EXACT []
is_a: GO:0002582 ! positive regulation of antigen processing and presentation of peptide or polysaccharide antigen via MHC class II
is_a: GO:0002585 ! positive regulation of antigen processing and presentation of peptide antigen
is_a: GO:0002586 ! regulation of antigen processing and presentation of peptide antigen via MHC class II
relationship: positively_regulates GO:0002495 ! antigen processing and presentation of peptide antigen via MHC class II

[Term]
id: GO:0002589
name: regulation of antigen processing and presentation of peptide antigen via MHC class I
namespace: biological_process
def: "Any process that modulates the frequency, rate, or extent of antigen processing and presentation of peptide antigen via MHC class I." [GOC:add]
synonym: "regulation of peptide antigen processing and presentation via MHC class I" EXACT []
is_a: GO:0002583 ! regulation of antigen processing and presentation of peptide antigen
relationship: regulates GO:0002474 ! antigen processing and presentation of peptide antigen via MHC class I

[Term]
id: GO:0002590
name: negative regulation of antigen processing and presentation of peptide antigen via MHC class I
namespace: biological_process
def: "Any process that stops, prevents, or reduces the frequency, rate, or extent of antigen processing and presentation of peptide antigen via MHC class I." [GOC:add]
synonym: "down regulation of antigen processing and presentation of peptide antigen via MHC class I" EXACT []
synonym: "down-regulation of antigen processing and presentation of peptide antigen via MHC class I" EXACT []
synonym: "downregulation of antigen processing and presentation of peptide antigen via MHC class I" EXACT []
synonym: "inhibition of antigen processing and presentation of peptide antigen via MHC class I" NARROW []
synonym: "negative regulation of peptide antigen processing and presentation via MHC class I" EXACT []
is_a: GO:0002584 ! negative regulation of antigen processing and presentation of peptide antigen
is_a: GO:0002589 ! regulation of antigen processing and presentation of peptide antigen via MHC class I
relationship: negatively_regulates GO:0002474 ! antigen processing and presentation of peptide antigen via MHC class I

[Term]
id: GO:0002591
name: positive regulation of antigen processing and presentation of peptide antigen via MHC class I
namespace: biological_process
def: "Any process that activates or increases the frequency, rate, or extent of antigen processing and presentation of peptide antigen via MHC class I." [GOC:add]
synonym: "activation of antigen processing and presentation of peptide antigen via MHC class I" NARROW []
synonym: "positive regulation of peptide antigen processing and presentation via MHC class I" EXACT []
synonym: "stimulation of antigen processing and presentation of peptide antigen via MHC class I" NARROW []
synonym: "up regulation of antigen processing and presentation of peptide antigen via MHC class I" EXACT []
synonym: "up-regulation of antigen processing and presentation of peptide antigen via MHC class I" EXACT []
synonym: "upregulation of antigen processing and presentation of peptide antigen via MHC class I" EXACT []
is_a: GO:0002585 ! positive regulation of antigen processing and presentation of peptide antigen
is_a: GO:0002589 ! regulation of antigen processing and presentation of peptide antigen via MHC class I
relationship: positively_regulates GO:0002474 ! antigen processing and presentation of peptide antigen via MHC class I

[Term]
id: GO:0002592
name: regulation of antigen processing and presentation via MHC class Ib
namespace: biological_process
def: "Any process that modulates the frequency, rate, or extent of antigen processing and presentation of antigen via MHC class Ib." [GOC:add]
is_a: GO:0002577 ! regulation of antigen processing and presentation
relationship: regulates GO:0002475 ! antigen processing and presentation via MHC class Ib

[Term]
id: GO:0002593
name: negative regulation of antigen processing and presentation via MHC class Ib
namespace: biological_process
def: "Any process that stops, prevents, or reduces the frequency, rate, or extent of antigen processing and presentation of antigen via MHC class Ib." [GOC:add]
synonym: "down regulation of antigen processing and presentation via MHC class Ib" EXACT []
synonym: "down-regulation of antigen processing and presentation via MHC class Ib" EXACT []
synonym: "downregulation of antigen processing and presentation via MHC class Ib" EXACT []
synonym: "inhibition of antigen processing and presentation via MHC class Ib" NARROW []
is_a: GO:0002578 ! negative regulation of antigen processing and presentation
is_a: GO:0002592 ! regulation of antigen processing and presentation via MHC class Ib
relationship: negatively_regulates GO:0002475 ! antigen processing and presentation via MHC class Ib

[Term]
id: GO:0002594
name: positive regulation of antigen processing and presentation via MHC class Ib
namespace: biological_process
def: "Any process that activates or increases the frequency, rate, or extent of antigen processing and presentation of antigen via MHC class Ib." [GOC:add]
synonym: "activation of antigen processing and presentation via MHC class Ib" NARROW []
synonym: "stimulation of antigen processing and presentation via MHC class Ib" NARROW []
synonym: "up regulation of antigen processing and presentation via MHC class Ib" EXACT []
synonym: "up-regulation of antigen processing and presentation via MHC class Ib" EXACT []
synonym: "upregulation of antigen processing and presentation via MHC class Ib" EXACT []
is_a: GO:0002579 ! positive regulation of antigen processing and presentation
is_a: GO:0002592 ! regulation of antigen processing and presentation via MHC class Ib
relationship: positively_regulates GO:0002475 ! antigen processing and presentation via MHC class Ib

[Term]
id: GO:0002595
name: regulation of antigen processing and presentation of peptide antigen via MHC class Ib
namespace: biological_process
def: "Any process that modulates the frequency, rate, or extent of antigen processing and presentation of peptide antigen via MHC class Ib." [GOC:add]
synonym: "regulation of peptide antigen processing and presentation via MHC class Ib" EXACT []
is_a: GO:0002583 ! regulation of antigen processing and presentation of peptide antigen
is_a: GO:0002592 ! regulation of antigen processing and presentation via MHC class Ib
relationship: regulates GO:0002428 ! antigen processing and presentation of peptide antigen via MHC class Ib

[Term]
id: GO:0002596
name: negative regulation of antigen processing and presentation of peptide antigen via MHC class Ib
namespace: biological_process
def: "Any process that stops, prevents, or reduces the frequency, rate, or extent of antigen processing and presentation of peptide antigen via MHC class Ib." [GOC:add]
synonym: "down regulation of antigen processing and presentation of peptide antigen via MHC class Ib" EXACT []
synonym: "down-regulation of antigen processing and presentation of peptide antigen via MHC class Ib" EXACT []
synonym: "downregulation of antigen processing and presentation of peptide antigen via MHC class Ib" EXACT []
synonym: "inhibition of antigen processing and presentation of peptide antigen via MHC class Ib" NARROW []
synonym: "negative regulation of peptide antigen processing and presentation via MHC class Ib" EXACT []
is_a: GO:0002584 ! negative regulation of antigen processing and presentation of peptide antigen
is_a: GO:0002593 ! negative regulation of antigen processing and presentation via MHC class Ib
is_a: GO:0002595 ! regulation of antigen processing and presentation of peptide antigen via MHC class Ib
relationship: negatively_regulates GO:0002428 ! antigen processing and presentation of peptide antigen via MHC class Ib

[Term]
id: GO:0002597
name: positive regulation of antigen processing and presentation of peptide antigen via MHC class Ib
namespace: biological_process
def: "Any process that activates or increases the frequency, rate, or extent of antigen processing and presentation of peptide antigen via MHC class Ib." [GOC:add]
synonym: "activation of antigen processing and presentation of peptide antigen via MHC class Ib" NARROW []
synonym: "positive regulation of peptide antigen processing and presentation via MHC class Ib" EXACT []
synonym: "stimulation of antigen processing and presentation of peptide antigen via MHC class Ib" NARROW []
synonym: "up regulation of antigen processing and presentation of peptide antigen via MHC class Ib" EXACT []
synonym: "up-regulation of antigen processing and presentation of peptide antigen via MHC class Ib" EXACT []
synonym: "upregulation of antigen processing and presentation of peptide antigen via MHC class Ib" EXACT []
is_a: GO:0002585 ! positive regulation of antigen processing and presentation of peptide antigen
is_a: GO:0002594 ! positive regulation of antigen processing and presentation via MHC class Ib
is_a: GO:0002595 ! regulation of antigen processing and presentation of peptide antigen via MHC class Ib
relationship: positively_regulates GO:0002428 ! antigen processing and presentation of peptide antigen via MHC class Ib

[Term]
id: GO:0002598
name: regulation of antigen processing and presentation of lipid antigen via MHC class Ib
namespace: biological_process
def: "Any process that modulates the frequency, rate, or extent of antigen processing and presentation of lipid antigen via MHC class Ib." [GOC:add]
synonym: "regulation of lipid antigen processing and presentation via MHC class Ib" EXACT []
is_a: GO:0002592 ! regulation of antigen processing and presentation via MHC class Ib
relationship: regulates GO:0048003 ! antigen processing and presentation of lipid antigen via MHC class Ib

[Term]
id: GO:0002599
name: negative regulation of antigen processing and presentation of lipid antigen via MHC class Ib
namespace: biological_process
def: "Any process that stops, prevents, or reduces the frequency, rate, or extent of antigen processing and presentation of lipid antigen via MHC class Ib." [GOC:add]
synonym: "down regulation of antigen processing and presentation of lipid antigen via MHC class Ib" EXACT []
synonym: "down-regulation of antigen processing and presentation of lipid antigen via MHC class Ib" EXACT []
synonym: "downregulation of antigen processing and presentation of lipid antigen via MHC class Ib" EXACT []
synonym: "inhibition of antigen processing and presentation of lipid antigen via MHC class Ib" NARROW []
synonym: "negative regulation of lipid antigen processing and presentation via MHC class Ib" EXACT []
is_a: GO:0002593 ! negative regulation of antigen processing and presentation via MHC class Ib
is_a: GO:0002598 ! regulation of antigen processing and presentation of lipid antigen via MHC class Ib
relationship: negatively_regulates GO:0048003 ! antigen processing and presentation of lipid antigen via MHC class Ib

[Term]
id: GO:0002600
name: positive regulation of antigen processing and presentation of lipid antigen via MHC class Ib
namespace: biological_process
def: "Any process that activates or increases the frequency, rate, or extent of antigen processing and presentation of lipid antigen via MHC class Ib." [GOC:add]
synonym: "activation of antigen processing and presentation of lipid antigen via MHC class Ib" NARROW []
synonym: "positive regulation of lipid antigen processing and presentation via MHC class Ib" EXACT []
synonym: "stimulation of antigen processing and presentation of lipid antigen via MHC class Ib" NARROW []
synonym: "up regulation of antigen processing and presentation of lipid antigen via MHC class Ib" EXACT []
synonym: "up-regulation of antigen processing and presentation of lipid antigen via MHC class Ib" EXACT []
synonym: "upregulation of antigen processing and presentation of lipid antigen via MHC class Ib" EXACT []
is_a: GO:0002594 ! positive regulation of antigen processing and presentation via MHC class Ib
is_a: GO:0002598 ! regulation of antigen processing and presentation of lipid antigen via MHC class Ib
relationship: positively_regulates GO:0048003 ! antigen processing and presentation of lipid antigen via MHC class Ib

[Term]
id: GO:0002601
name: regulation of antigen processing and presentation of polysaccharide antigen via MHC class II
namespace: biological_process
def: "Any process that modulates the frequency, rate, or extent of antigen processing and presentation of polysaccharide antigen via MHC class II." [GOC:add]
synonym: "regulation of polysaccharide antigen processing and presentation via MHC class II" EXACT []
is_a: GO:0002580 ! regulation of antigen processing and presentation of peptide or polysaccharide antigen via MHC class II
relationship: regulates GO:0002505 ! antigen processing and presentation of polysaccharide antigen via MHC class II

[Term]
id: GO:0002602
name: negative regulation of antigen processing and presentation of polysaccharide antigen via MHC class II
namespace: biological_process
def: "Any process that stops, prevents, or reduces the frequency, rate, or extent of antigen processing and presentation of polysaccharide antigen via MHC class II." [GOC:add]
synonym: "down regulation of antigen processing and presentation of polysaccharide antigen via MHC class II" EXACT []
synonym: "down-regulation of antigen processing and presentation of polysaccharide antigen via MHC class II" EXACT []
synonym: "downregulation of antigen processing and presentation of polysaccharide antigen via MHC class II" EXACT []
synonym: "inhibition of antigen processing and presentation of polysaccharide antigen via MHC class II" NARROW []
synonym: "negative regulation of polysaccharide antigen processing and presentation via MHC class II" EXACT []
is_a: GO:0002581 ! negative regulation of antigen processing and presentation of peptide or polysaccharide antigen via MHC class II
is_a: GO:0002601 ! regulation of antigen processing and presentation of polysaccharide antigen via MHC class II
relationship: negatively_regulates GO:0002505 ! antigen processing and presentation of polysaccharide antigen via MHC class II

[Term]
id: GO:0002603
name: positive regulation of antigen processing and presentation of polysaccharide antigen via MHC class II
namespace: biological_process
def: "Any process that activates or increases the frequency, rate, or extent of antigen processing and presentation of polysaccharide antigen via MHC class II." [GOC:add]
synonym: "activation of antigen processing and presentation of polysaccharide antigen via MHC class II" NARROW []
synonym: "positive regulation of polysaccharide antigen processing and presentation via MHC class II" EXACT []
synonym: "stimulation of antigen processing and presentation of polysaccharide antigen via MHC class II" NARROW []
synonym: "up regulation of antigen processing and presentation of polysaccharide antigen via MHC class II" EXACT []
synonym: "up-regulation of antigen processing and presentation of polysaccharide antigen via MHC class II" EXACT []
synonym: "upregulation of antigen processing and presentation of polysaccharide antigen via MHC class II" EXACT []
is_a: GO:0002582 ! positive regulation of antigen processing and presentation of peptide or polysaccharide antigen via MHC class II
is_a: GO:0002601 ! regulation of antigen processing and presentation of polysaccharide antigen via MHC class II
relationship: positively_regulates GO:0002505 ! antigen processing and presentation of polysaccharide antigen via MHC class II

[Term]
id: GO:0002604
name: regulation of dendritic cell antigen processing and presentation
namespace: biological_process
def: "Any process that modulates the frequency, rate, or extent of dendritic cell antigen processing and presentation." [GOC:add]
is_a: GO:0002577 ! regulation of antigen processing and presentation
relationship: regulates GO:0002468 ! dendritic cell antigen processing and presentation

[Term]
id: GO:0002605
name: negative regulation of dendritic cell antigen processing and presentation
namespace: biological_process
def: "Any process that stops, prevents, or reduces the frequency, rate, or extent of dendritic cell antigen processing and presentation." [GOC:add]
synonym: "down regulation of dendritic cell antigen processing and presentation" EXACT []
synonym: "down-regulation of dendritic cell antigen processing and presentation" EXACT []
synonym: "downregulation of dendritic cell antigen processing and presentation" EXACT []
synonym: "inhibition of dendritic cell antigen processing and presentation" NARROW []
is_a: GO:0002578 ! negative regulation of antigen processing and presentation
is_a: GO:0002604 ! regulation of dendritic cell antigen processing and presentation
relationship: negatively_regulates GO:0002468 ! dendritic cell antigen processing and presentation

[Term]
id: GO:0002606
name: positive regulation of dendritic cell antigen processing and presentation
namespace: biological_process
def: "Any process that activates or increases the frequency, rate, or extent of dendritic cell antigen processing and presentation." [GOC:add]
synonym: "activation of dendritic cell antigen processing and presentation" NARROW []
synonym: "stimulation of dendritic cell antigen processing and presentation" NARROW []
synonym: "up regulation of dendritic cell antigen processing and presentation" EXACT []
synonym: "up-regulation of dendritic cell antigen processing and presentation" EXACT []
synonym: "upregulation of dendritic cell antigen processing and presentation" EXACT []
is_a: GO:0002579 ! positive regulation of antigen processing and presentation
is_a: GO:0002604 ! regulation of dendritic cell antigen processing and presentation
relationship: positively_regulates GO:0002468 ! dendritic cell antigen processing and presentation

[Term]
id: GO:0002607
name: regulation of myeloid dendritic cell antigen processing and presentation
namespace: biological_process
def: "Any process that modulates the frequency, rate, or extent of myeloid dendritic cell antigen processing and presentation." [GOC:add]
is_a: GO:0002604 ! regulation of dendritic cell antigen processing and presentation
relationship: regulates GO:0002469 ! myeloid dendritic cell antigen processing and presentation

[Term]
id: GO:0002608
name: negative regulation of myeloid dendritic cell antigen processing and presentation
namespace: biological_process
def: "Any process that stops, prevents, or reduces the frequency, rate, or extent of myeloid dendritic cell antigen processing and presentation." [GOC:add]
synonym: "down regulation of myeloid dendritic cell antigen processing and presentation" EXACT []
synonym: "down-regulation of myeloid dendritic cell antigen processing and presentation" EXACT []
synonym: "downregulation of myeloid dendritic cell antigen processing and presentation" EXACT []
synonym: "inhibition of myeloid dendritic cell antigen processing and presentation" NARROW []
is_a: GO:0002605 ! negative regulation of dendritic cell antigen processing and presentation
is_a: GO:0002607 ! regulation of myeloid dendritic cell antigen processing and presentation
relationship: negatively_regulates GO:0002469 ! myeloid dendritic cell antigen processing and presentation

[Term]
id: GO:0002609
name: positive regulation of myeloid dendritic cell antigen processing and presentation
namespace: biological_process
def: "Any process that activates or increases the frequency, rate, or extent of myeloid dendritic cell antigen processing and presentation." [GOC:add]
synonym: "activation of myeloid dendritic cell antigen processing and presentation" NARROW []
synonym: "stimulation of myeloid dendritic cell antigen processing and presentation" NARROW []
synonym: "up regulation of myeloid dendritic cell antigen processing and presentation" EXACT []
synonym: "up-regulation of myeloid dendritic cell antigen processing and presentation" EXACT []
synonym: "upregulation of myeloid dendritic cell antigen processing and presentation" EXACT []
is_a: GO:0002606 ! positive regulation of dendritic cell antigen processing and presentation
is_a: GO:0002607 ! regulation of myeloid dendritic cell antigen processing and presentation
relationship: positively_regulates GO:0002469 ! myeloid dendritic cell antigen processing and presentation

[Term]
id: GO:0002610
name: regulation of plasmacytoid dendritic cell antigen processing and presentation
namespace: biological_process
def: "Any process that modulates the frequency, rate, or extent of plasmacytoid dendritic cell antigen processing and presentation." [GOC:add]
is_a: GO:0002604 ! regulation of dendritic cell antigen processing and presentation
relationship: regulates GO:0002470 ! plasmacytoid dendritic cell antigen processing and presentation

[Term]
id: GO:0002611
name: negative regulation of plasmacytoid dendritic cell antigen processing and presentation
namespace: biological_process
def: "Any process that stops, prevents, or reduces the frequency, rate, or extent of plasmacytoid dendritic cell antigen processing and presentation." [GOC:add]
synonym: "down regulation of plasmacytoid dendritic cell antigen processing and presentation" EXACT []
synonym: "down-regulation of plasmacytoid dendritic cell antigen processing and presentation" EXACT []
synonym: "downregulation of plasmacytoid dendritic cell antigen processing and presentation" EXACT []
synonym: "inhibition of plasmacytoid dendritic cell antigen processing and presentation" NARROW []
is_a: GO:0002605 ! negative regulation of dendritic cell antigen processing and presentation
is_a: GO:0002610 ! regulation of plasmacytoid dendritic cell antigen processing and presentation
relationship: negatively_regulates GO:0002470 ! plasmacytoid dendritic cell antigen processing and presentation

[Term]
id: GO:0002612
name: positive regulation of plasmacytoid dendritic cell antigen processing and presentation
namespace: biological_process
def: "Any process that activates or increases the frequency, rate, or extent of plasmacytoid dendritic cell antigen processing and presentation." [GOC:add]
synonym: "activation of plasmacytoid dendritic cell antigen processing and presentation" NARROW []
synonym: "stimulation of plasmacytoid dendritic cell antigen processing and presentation" NARROW []
synonym: "up regulation of plasmacytoid dendritic cell antigen processing and presentation" EXACT []
synonym: "up-regulation of plasmacytoid dendritic cell antigen processing and presentation" EXACT []
synonym: "upregulation of plasmacytoid dendritic cell antigen processing and presentation" EXACT []
is_a: GO:0002606 ! positive regulation of dendritic cell antigen processing and presentation
is_a: GO:0002610 ! regulation of plasmacytoid dendritic cell antigen processing and presentation
relationship: positively_regulates GO:0002470 ! plasmacytoid dendritic cell antigen processing and presentation

[Term]
id: GO:0002613
name: regulation of monocyte antigen processing and presentation
namespace: biological_process
def: "Any process that modulates the frequency, rate, or extent of monocyte antigen processing and presentation." [GOC:add]
is_a: GO:0002577 ! regulation of antigen processing and presentation
relationship: regulates GO:0002471 ! monocyte antigen processing and presentation

[Term]
id: GO:0002614
name: negative regulation of monocyte antigen processing and presentation
namespace: biological_process
def: "Any process that stops, prevents, or reduces the frequency, rate, or extent of monocyte antigen processing and presentation." [GOC:add]
synonym: "down regulation of monocyte antigen processing and presentation" EXACT []
synonym: "down-regulation of monocyte antigen processing and presentation" EXACT []
synonym: "downregulation of monocyte antigen processing and presentation" EXACT []
synonym: "inhibition of monocyte antigen processing and presentation" NARROW []
is_a: GO:0002578 ! negative regulation of antigen processing and presentation
is_a: GO:0002613 ! regulation of monocyte antigen processing and presentation
relationship: negatively_regulates GO:0002471 ! monocyte antigen processing and presentation

[Term]
id: GO:0002615
name: positive regulation of monocyte antigen processing and presentation
namespace: biological_process
def: "Any process that activates or increases the frequency, rate, or extent of monocyte antigen processing and presentation." [GOC:add]
synonym: "activation of monocyte antigen processing and presentation" NARROW []
synonym: "stimulation of monocyte antigen processing and presentation" NARROW []
synonym: "up regulation of monocyte antigen processing and presentation" EXACT []
synonym: "up-regulation of monocyte antigen processing and presentation" EXACT []
synonym: "upregulation of monocyte antigen processing and presentation" EXACT []
is_a: GO:0002579 ! positive regulation of antigen processing and presentation
is_a: GO:0002613 ! regulation of monocyte antigen processing and presentation
relationship: positively_regulates GO:0002471 ! monocyte antigen processing and presentation

[Term]
id: GO:0002616
name: regulation of macrophage antigen processing and presentation
namespace: biological_process
def: "Any process that modulates the frequency, rate, or extent of macrophage antigen processing and presentation." [GOC:add]
is_a: GO:0002577 ! regulation of antigen processing and presentation
relationship: regulates GO:0002472 ! macrophage antigen processing and presentation

[Term]
id: GO:0002617
name: negative regulation of macrophage antigen processing and presentation
namespace: biological_process
def: "Any process that stops, prevents, or reduces the frequency, rate, or extent of macrophage antigen processing and presentation." [GOC:add]
synonym: "down regulation of macrophage antigen processing and presentation" EXACT []
synonym: "down-regulation of macrophage antigen processing and presentation" EXACT []
synonym: "downregulation of macrophage antigen processing and presentation" EXACT []
synonym: "inhibition of macrophage antigen processing and presentation" NARROW []
is_a: GO:0002578 ! negative regulation of antigen processing and presentation
is_a: GO:0002616 ! regulation of macrophage antigen processing and presentation
relationship: negatively_regulates GO:0002472 ! macrophage antigen processing and presentation

[Term]
id: GO:0002618
name: positive regulation of macrophage antigen processing and presentation
namespace: biological_process
def: "Any process that activates or increases the frequency, rate, or extent of macrophage antigen processing and presentation." [GOC:add]
synonym: "activation of macrophage antigen processing and presentation" NARROW []
synonym: "stimulation of macrophage antigen processing and presentation" NARROW []
synonym: "up regulation of macrophage antigen processing and presentation" EXACT []
synonym: "up-regulation of macrophage antigen processing and presentation" EXACT []
synonym: "upregulation of macrophage antigen processing and presentation" EXACT []
is_a: GO:0002579 ! positive regulation of antigen processing and presentation
is_a: GO:0002616 ! regulation of macrophage antigen processing and presentation
relationship: positively_regulates GO:0002472 ! macrophage antigen processing and presentation

[Term]
id: GO:0002619
name: regulation of non-professional antigen presenting cell antigen processing and presentation
namespace: biological_process
def: "Any process that modulates the frequency, rate, or extent of non-professional antigen presenting cell antigen processing and presentation." [GOC:add]
is_a: GO:0002577 ! regulation of antigen processing and presentation
relationship: regulates GO:0002473 ! non-professional antigen presenting cell antigen processing and presentation

[Term]
id: GO:0002620
name: negative regulation of non-professional antigen presenting cell antigen processing and presentation
namespace: biological_process
def: "Any process that stops, prevents, or reduces the frequency, rate, or extent of non-professional antigen presenting cell antigen processing and presentation." [GOC:add]
synonym: "down regulation of non-professional antigen presenting cell antigen processing and presentation" EXACT []
synonym: "down-regulation of non-professional antigen presenting cell antigen processing and presentation" EXACT []
synonym: "downregulation of non-professional antigen presenting cell antigen processing and presentation" EXACT []
synonym: "inhibition of non-professional antigen presenting cell antigen processing and presentation" NARROW []
is_a: GO:0002578 ! negative regulation of antigen processing and presentation
is_a: GO:0002619 ! regulation of non-professional antigen presenting cell antigen processing and presentation
relationship: negatively_regulates GO:0002473 ! non-professional antigen presenting cell antigen processing and presentation

[Term]
id: GO:0002621
name: positive regulation of non-professional antigen presenting cell antigen processing and presentation
namespace: biological_process
def: "Any process that activates or increases the frequency, rate, or extent of non-professional antigen presenting cell antigen processing and presentation." [GOC:add]
synonym: "activation of non-professional antigen presenting cell antigen processing and presentation" NARROW []
synonym: "stimulation of non-professional antigen presenting cell antigen processing and presentation" NARROW []
synonym: "up regulation of non-professional antigen presenting cell antigen processing and presentation" EXACT []
synonym: "up-regulation of non-professional antigen presenting cell antigen processing and presentation" EXACT []
synonym: "upregulation of non-professional antigen presenting cell antigen processing and presentation" EXACT []
is_a: GO:0002579 ! positive regulation of antigen processing and presentation
is_a: GO:0002619 ! regulation of non-professional antigen presenting cell antigen processing and presentation
relationship: positively_regulates GO:0002473 ! non-professional antigen presenting cell antigen processing and presentation

[Term]
id: GO:0002622
name: regulation of B cell antigen processing and presentation
namespace: biological_process
def: "Any process that modulates the frequency, rate, or extent of B cell antigen processing and presentation." [GOC:add]
synonym: "regulation of B lymphocyte antigen processing and presentation" EXACT []
synonym: "regulation of B-cell antigen processing and presentation" EXACT []
synonym: "regulation of B-lymphocyte antigen processing and presentation" EXACT []
is_a: GO:0002577 ! regulation of antigen processing and presentation
is_a: GO:0002712 ! regulation of B cell mediated immunity
relationship: regulates GO:0002450 ! B cell antigen processing and presentation

[Term]
id: GO:0002623
name: negative regulation of B cell antigen processing and presentation
namespace: biological_process
def: "Any process that stops, prevents, or reduces the frequency, rate, or extent of B cell antigen processing and presentation." [GOC:add]
synonym: "down regulation of B cell antigen processing and presentation" EXACT []
synonym: "down-regulation of B cell antigen processing and presentation" EXACT []
synonym: "downregulation of B cell antigen processing and presentation" EXACT []
synonym: "inhibition of B cell antigen processing and presentation" NARROW []
synonym: "negative regulation of B lymphocyte antigen processing and presentation" EXACT []
synonym: "negative regulation of B-cell antigen processing and presentation" EXACT []
synonym: "negative regulation of B-lymphocyte antigen processing and presentation" EXACT []
is_a: GO:0002578 ! negative regulation of antigen processing and presentation
is_a: GO:0002622 ! regulation of B cell antigen processing and presentation
is_a: GO:0002713 ! negative regulation of B cell mediated immunity
relationship: negatively_regulates GO:0002450 ! B cell antigen processing and presentation

[Term]
id: GO:0002624
name: positive regulation of B cell antigen processing and presentation
namespace: biological_process
def: "Any process that activates or increases the frequency, rate, or extent of B cell antigen processing and presentation." [GOC:add]
synonym: "activation of B cell antigen processing and presentation" NARROW []
synonym: "positive regulation of B lymphocyte antigen processing and presentation" EXACT []
synonym: "positive regulation of B-cell antigen processing and presentation" EXACT []
synonym: "positive regulation of B-lymphocyte antigen processing and presentation" EXACT []
synonym: "stimulation of B cell antigen processing and presentation" NARROW []
synonym: "up regulation of B cell antigen processing and presentation" EXACT []
synonym: "up-regulation of B cell antigen processing and presentation" EXACT []
synonym: "upregulation of B cell antigen processing and presentation" EXACT []
is_a: GO:0002579 ! positive regulation of antigen processing and presentation
is_a: GO:0002622 ! regulation of B cell antigen processing and presentation
is_a: GO:0002714 ! positive regulation of B cell mediated immunity
relationship: positively_regulates GO:0002450 ! B cell antigen processing and presentation

[Term]
id: GO:0002625
name: regulation of T cell antigen processing and presentation
namespace: biological_process
def: "Any process that modulates the frequency, rate, or extent of T cell antigen processing and presentation." [GOC:add]
synonym: "regulation of T lymphocyte antigen processing and presentation" EXACT []
synonym: "regulation of T-cell antigen processing and presentation" EXACT []
synonym: "regulation of T-lymphocyte antigen processing and presentation" EXACT []
is_a: GO:0002577 ! regulation of antigen processing and presentation
is_a: GO:0002709 ! regulation of T cell mediated immunity
relationship: regulates GO:0002457 ! T cell antigen processing and presentation

[Term]
id: GO:0002626
name: negative regulation of T cell antigen processing and presentation
namespace: biological_process
def: "Any process that stops, prevents, or reduces the frequency, rate, or extent of T cell antigen processing and presentation." [GOC:add]
synonym: "down regulation of T cell antigen processing and presentation" EXACT []
synonym: "down-regulation of T cell antigen processing and presentation" EXACT []
synonym: "downregulation of T cell antigen processing and presentation" EXACT []
synonym: "inhibition of T cell antigen processing and presentation" NARROW []
synonym: "negative regulation of T lymphocyte antigen processing and presentation" EXACT []
synonym: "negative regulation of T-cell antigen processing and presentation" EXACT []
synonym: "negative regulation of T-lymphocyte antigen processing and presentation" EXACT []
is_a: GO:0002578 ! negative regulation of antigen processing and presentation
is_a: GO:0002625 ! regulation of T cell antigen processing and presentation
is_a: GO:0002710 ! negative regulation of T cell mediated immunity
relationship: negatively_regulates GO:0002457 ! T cell antigen processing and presentation

[Term]
id: GO:0002627
name: positive regulation of T cell antigen processing and presentation
namespace: biological_process
def: "Any process that activates or increases the frequency, rate, or extent of T cell antigen processing and presentation." [GOC:add]
synonym: "activation of T cell antigen processing and presentation" NARROW []
synonym: "positive regulation of T lymphocyte antigen processing and presentation" EXACT []
synonym: "positive regulation of T-cell antigen processing and presentation" EXACT []
synonym: "positive regulation of T-lymphocyte antigen processing and presentation" EXACT []
synonym: "stimulation of T cell antigen processing and presentation" NARROW []
synonym: "up regulation of T cell antigen processing and presentation" EXACT []
synonym: "up-regulation of T cell antigen processing and presentation" EXACT []
synonym: "upregulation of T cell antigen processing and presentation" EXACT []
is_a: GO:0002579 ! positive regulation of antigen processing and presentation
is_a: GO:0002625 ! regulation of T cell antigen processing and presentation
is_a: GO:0002711 ! positive regulation of T cell mediated immunity
relationship: positively_regulates GO:0002457 ! T cell antigen processing and presentation

[Term]
id: GO:0002628
name: regulation of proteolysis associated with antigen processing and presentation
namespace: biological_process
def: "Any process that modulates the frequency, rate, or extent of proteolysis associated with antigen processing and presentation." [GOC:add]
is_a: GO:0002583 ! regulation of antigen processing and presentation of peptide antigen
is_a: GO:1903050 ! regulation of proteolysis involved in cellular protein catabolic process
relationship: regulates GO:0002496 ! proteolysis associated with antigen processing and presentation

[Term]
id: GO:0002629
name: negative regulation of proteolysis associated with antigen processing and presentation
namespace: biological_process
def: "Any process that stops, prevents, or reduces the frequency, rate, or extent of proteolysis associated with antigen processing and presentation." [GOC:add]
synonym: "down regulation of proteolysis associated with antigen processing and presentation" EXACT []
synonym: "down-regulation of proteolysis associated with antigen processing and presentation" EXACT []
synonym: "downregulation of proteolysis associated with antigen processing and presentation" EXACT []
synonym: "inhibition of proteolysis associated with antigen processing and presentation" NARROW []
is_a: GO:0002584 ! negative regulation of antigen processing and presentation of peptide antigen
is_a: GO:0002628 ! regulation of proteolysis associated with antigen processing and presentation
is_a: GO:1903051 ! negative regulation of proteolysis involved in cellular protein catabolic process
relationship: negatively_regulates GO:0002496 ! proteolysis associated with antigen processing and presentation

[Term]
id: GO:0002630
name: positive regulation of proteolysis associated with antigen processing and presentation
namespace: biological_process
def: "Any process that activates or increases the frequency, rate, or extent of proteolysis associated with antigen processing and presentation." [GOC:add]
synonym: "activation of proteolysis associated with antigen processing and presentation" NARROW []
synonym: "stimulation of proteolysis associated with antigen processing and presentation" NARROW []
synonym: "up regulation of proteolysis associated with antigen processing and presentation" EXACT []
synonym: "up-regulation of proteolysis associated with antigen processing and presentation" EXACT []
synonym: "upregulation of proteolysis associated with antigen processing and presentation" EXACT []
is_a: GO:0002585 ! positive regulation of antigen processing and presentation of peptide antigen
is_a: GO:0002628 ! regulation of proteolysis associated with antigen processing and presentation
is_a: GO:1903052 ! positive regulation of proteolysis involved in cellular protein catabolic process
relationship: positively_regulates GO:0002496 ! proteolysis associated with antigen processing and presentation

[Term]
id: GO:0002631
name: regulation of granuloma formation
namespace: biological_process
def: "Any process that modulates the frequency, rate, or extent of granuloma formation." [GOC:add]
is_a: GO:0002676 ! regulation of chronic inflammatory response
is_a: GO:0002697 ! regulation of immune effector process
relationship: regulates GO:0002432 ! granuloma formation

[Term]
id: GO:0002632
name: negative regulation of granuloma formation
namespace: biological_process
def: "Any process that stops, prevents, or reduces the frequency, rate, or extent of granuloma formation." [GOC:add]
synonym: "down regulation of granuloma formation" EXACT []
synonym: "down-regulation of granuloma formation" EXACT []
synonym: "downregulation of granuloma formation" EXACT []
synonym: "inhibition of granuloma formation" NARROW []
is_a: GO:0002631 ! regulation of granuloma formation
is_a: GO:0002677 ! negative regulation of chronic inflammatory response
is_a: GO:0002698 ! negative regulation of immune effector process
relationship: negatively_regulates GO:0002432 ! granuloma formation

[Term]
id: GO:0002633
name: positive regulation of granuloma formation
namespace: biological_process
def: "Any process that activates or increases the frequency, rate, or extent of granuloma formation." [GOC:add]
synonym: "activation of granuloma formation" NARROW []
synonym: "stimulation of granuloma formation" NARROW []
synonym: "up regulation of granuloma formation" EXACT []
synonym: "up-regulation of granuloma formation" EXACT []
synonym: "upregulation of granuloma formation" EXACT []
is_a: GO:0002631 ! regulation of granuloma formation
is_a: GO:0002678 ! positive regulation of chronic inflammatory response
is_a: GO:0002699 ! positive regulation of immune effector process
relationship: positively_regulates GO:0002432 ! granuloma formation

[Term]
id: GO:0002634
name: regulation of germinal center formation
namespace: biological_process
def: "Any process that modulates the frequency, rate, or extent of germinal center formation." [GOC:add]
is_a: GO:0002822 ! regulation of adaptive immune response based on somatic recombination of immune receptors built from immunoglobulin superfamily domains
is_a: GO:0022603 ! regulation of anatomical structure morphogenesis
relationship: regulates GO:0002467 ! germinal center formation

[Term]
id: GO:0002635
name: negative regulation of germinal center formation
namespace: biological_process
def: "Any process that stops, prevents, or reduces the frequency, rate, or extent of germinal center formation." [GOC:add]
synonym: "down regulation of germinal center formation" EXACT []
synonym: "down-regulation of germinal center formation" EXACT []
synonym: "downregulation of germinal center formation" EXACT []
synonym: "inhibition of germinal center formation" NARROW []
is_a: GO:0002634 ! regulation of germinal center formation
is_a: GO:0002823 ! negative regulation of adaptive immune response based on somatic recombination of immune receptors built from immunoglobulin superfamily domains
is_a: GO:0051093 ! negative regulation of developmental process
relationship: negatively_regulates GO:0002467 ! germinal center formation

[Term]
id: GO:0002636
name: positive regulation of germinal center formation
namespace: biological_process
def: "Any process that activates or increases the frequency, rate, or extent of germinal center formation." [GOC:add]
synonym: "activation of germinal center formation" NARROW []
synonym: "stimulation of germinal center formation" NARROW []
synonym: "up regulation of germinal center formation" EXACT []
synonym: "up-regulation of germinal center formation" EXACT []
synonym: "upregulation of germinal center formation" EXACT []
is_a: GO:0002634 ! regulation of germinal center formation
is_a: GO:0002824 ! positive regulation of adaptive immune response based on somatic recombination of immune receptors built from immunoglobulin superfamily domains
is_a: GO:0051094 ! positive regulation of developmental process
relationship: positively_regulates GO:0002467 ! germinal center formation

[Term]
id: GO:0002637
name: regulation of immunoglobulin production
namespace: biological_process
def: "Any process that modulates the frequency, rate, or extent of immunoglobulin production." [GOC:add]
is_a: GO:0002700 ! regulation of production of molecular mediator of immune response
relationship: regulates GO:0002377 ! immunoglobulin production

[Term]
id: GO:0002638
name: negative regulation of immunoglobulin production
namespace: biological_process
def: "Any process that stops, prevents, or reduces the frequency, rate, or extent of immunoglobulin production." [GOC:add]
synonym: "down regulation of immunoglobulin production" EXACT []
synonym: "down-regulation of immunoglobulin production" EXACT []
synonym: "downregulation of immunoglobulin production" EXACT []
synonym: "inhibition of immunoglobulin production" NARROW []
is_a: GO:0002637 ! regulation of immunoglobulin production
is_a: GO:0002701 ! negative regulation of production of molecular mediator of immune response
relationship: negatively_regulates GO:0002377 ! immunoglobulin production

[Term]
id: GO:0002639
name: positive regulation of immunoglobulin production
namespace: biological_process
def: "Any process that activates or increases the frequency, rate, or extent of immunoglobulin production." [GOC:add]
synonym: "activation of immunoglobulin production" NARROW []
synonym: "stimulation of immunoglobulin production" NARROW []
synonym: "up regulation of immunoglobulin production" EXACT []
synonym: "up-regulation of immunoglobulin production" EXACT []
synonym: "upregulation of immunoglobulin production" EXACT []
is_a: GO:0002637 ! regulation of immunoglobulin production
is_a: GO:0002702 ! positive regulation of production of molecular mediator of immune response
relationship: positively_regulates GO:0002377 ! immunoglobulin production

[Term]
id: GO:0002640
name: regulation of immunoglobulin biosynthetic process
namespace: biological_process
def: "Any process that modulates the frequency, rate, or extent of immunoglobulin biosynthesis." [GOC:add]
is_a: GO:0002637 ! regulation of immunoglobulin production
is_a: GO:0010556 ! regulation of macromolecule biosynthetic process
relationship: regulates GO:0002378 ! immunoglobulin biosynthetic process

[Term]
id: GO:0002641
name: negative regulation of immunoglobulin biosynthetic process
namespace: biological_process
def: "Any process that stops, prevents, or reduces the frequency, rate, or extent of immunoglobulin biosynthesis." [GOC:add]
synonym: "down regulation of immunoglobulin biosynthetic process" EXACT []
synonym: "down-regulation of immunoglobulin biosynthetic process" EXACT []
synonym: "downregulation of immunoglobulin biosynthetic process" EXACT []
synonym: "inhibition of immunoglobulin biosynthetic process" NARROW []
is_a: GO:0002638 ! negative regulation of immunoglobulin production
is_a: GO:0002640 ! regulation of immunoglobulin biosynthetic process
is_a: GO:0010558 ! negative regulation of macromolecule biosynthetic process
relationship: negatively_regulates GO:0002378 ! immunoglobulin biosynthetic process

[Term]
id: GO:0002642
name: positive regulation of immunoglobulin biosynthetic process
namespace: biological_process
def: "Any process that activates or increases the frequency, rate, or extent of immunoglobulin biosynthesis." [GOC:add]
synonym: "activation of immunoglobulin biosynthetic process" NARROW []
synonym: "stimulation of immunoglobulin biosynthetic process" NARROW []
synonym: "up regulation of immunoglobulin biosynthetic process" EXACT []
synonym: "up-regulation of immunoglobulin biosynthetic process" EXACT []
synonym: "upregulation of immunoglobulin biosynthetic process" EXACT []
is_a: GO:0002639 ! positive regulation of immunoglobulin production
is_a: GO:0002640 ! regulation of immunoglobulin biosynthetic process
is_a: GO:0010557 ! positive regulation of macromolecule biosynthetic process
relationship: positively_regulates GO:0002378 ! immunoglobulin biosynthetic process

[Term]
id: GO:0002643
name: regulation of tolerance induction
namespace: biological_process
def: "Any process that modulates the frequency, rate, or extent of tolerance induction." [GOC:add]
is_a: GO:0002682 ! regulation of immune system process
is_a: GO:2000026 ! regulation of multicellular organismal development
relationship: regulates GO:0002507 ! tolerance induction

[Term]
id: GO:0002644
name: negative regulation of tolerance induction
namespace: biological_process
def: "Any process that stops, prevents, or reduces the frequency, rate, or extent of tolerance induction." [GOC:add]
synonym: "down regulation of tolerance induction" EXACT []
synonym: "down-regulation of tolerance induction" EXACT []
synonym: "downregulation of tolerance induction" EXACT []
synonym: "inhibition of tolerance induction" NARROW []
is_a: GO:0002643 ! regulation of tolerance induction
is_a: GO:0002683 ! negative regulation of immune system process
is_a: GO:0051093 ! negative regulation of developmental process
is_a: GO:0051241 ! negative regulation of multicellular organismal process
relationship: negatively_regulates GO:0002507 ! tolerance induction

[Term]
id: GO:0002645
name: positive regulation of tolerance induction
namespace: biological_process
def: "Any process that activates or increases the frequency, rate, or extent of tolerance induction." [GOC:add]
synonym: "activation of tolerance induction" NARROW []
synonym: "stimulation of tolerance induction" NARROW []
synonym: "up regulation of tolerance induction" EXACT []
synonym: "up-regulation of tolerance induction" EXACT []
synonym: "upregulation of tolerance induction" EXACT []
is_a: GO:0002643 ! regulation of tolerance induction
is_a: GO:0002684 ! positive regulation of immune system process
is_a: GO:0051094 ! positive regulation of developmental process
is_a: GO:0051240 ! positive regulation of multicellular organismal process
relationship: positively_regulates GO:0002507 ! tolerance induction

[Term]
id: GO:0002646
name: regulation of central tolerance induction
namespace: biological_process
def: "Any process that modulates the frequency, rate, or extent of central tolerance induction." [GOC:add]
is_a: GO:0002643 ! regulation of tolerance induction
relationship: regulates GO:0002508 ! central tolerance induction

[Term]
id: GO:0002647
name: negative regulation of central tolerance induction
namespace: biological_process
def: "Any process that stops, prevents, or reduces the frequency, rate, or extent of central tolerance induction." [GOC:add]
synonym: "down regulation of central tolerance induction" EXACT []
synonym: "down-regulation of central tolerance induction" EXACT []
synonym: "downregulation of central tolerance induction" EXACT []
synonym: "inhibition of central tolerance induction" NARROW []
is_a: GO:0002644 ! negative regulation of tolerance induction
is_a: GO:0002646 ! regulation of central tolerance induction
relationship: negatively_regulates GO:0002508 ! central tolerance induction

[Term]
id: GO:0002648
name: positive regulation of central tolerance induction
namespace: biological_process
def: "Any process that activates or increases the frequency, rate, or extent of central tolerance induction." [GOC:add]
synonym: "activation of central tolerance induction" NARROW []
synonym: "stimulation of central tolerance induction" NARROW []
synonym: "up regulation of central tolerance induction" EXACT []
synonym: "up-regulation of central tolerance induction" EXACT []
synonym: "upregulation of central tolerance induction" EXACT []
is_a: GO:0002645 ! positive regulation of tolerance induction
is_a: GO:0002646 ! regulation of central tolerance induction
relationship: positively_regulates GO:0002508 ! central tolerance induction

[Term]
id: GO:0002649
name: regulation of tolerance induction to self antigen
namespace: biological_process
def: "Any process that modulates the frequency, rate, or extent of tolerance induction to self antigen." [GOC:add]
is_a: GO:0002643 ! regulation of tolerance induction
relationship: regulates GO:0002513 ! tolerance induction to self antigen

[Term]
id: GO:0002650
name: negative regulation of tolerance induction to self antigen
namespace: biological_process
def: "Any process that stops, prevents, or reduces the frequency, rate, or extent of tolerance induction to self antigen." [GOC:add]
synonym: "down regulation of tolerance induction to self antigen" EXACT []
synonym: "down-regulation of tolerance induction to self antigen" EXACT []
synonym: "downregulation of tolerance induction to self antigen" EXACT []
synonym: "inhibition of tolerance induction to self antigen" NARROW []
is_a: GO:0002644 ! negative regulation of tolerance induction
is_a: GO:0002649 ! regulation of tolerance induction to self antigen
relationship: negatively_regulates GO:0002513 ! tolerance induction to self antigen

[Term]
id: GO:0002651
name: positive regulation of tolerance induction to self antigen
namespace: biological_process
def: "Any process that activates or increases the frequency, rate, or extent of tolerance induction to self antigen." [GOC:add]
synonym: "activation of tolerance induction to self antigen" NARROW []
synonym: "stimulation of tolerance induction to self antigen" NARROW []
synonym: "up regulation of tolerance induction to self antigen" EXACT []
synonym: "up-regulation of tolerance induction to self antigen" EXACT []
synonym: "upregulation of tolerance induction to self antigen" EXACT []
is_a: GO:0002645 ! positive regulation of tolerance induction
is_a: GO:0002649 ! regulation of tolerance induction to self antigen
relationship: positively_regulates GO:0002513 ! tolerance induction to self antigen

[Term]
id: GO:0002652
name: regulation of tolerance induction dependent upon immune response
namespace: biological_process
def: "Any process that modulates the frequency, rate, or extent of tolerance induction dependent upon immune response." [GOC:add]
synonym: "regulation of immune response-dependent tolerance induction" EXACT []
is_a: GO:0002643 ! regulation of tolerance induction
is_a: GO:0002822 ! regulation of adaptive immune response based on somatic recombination of immune receptors built from immunoglobulin superfamily domains
relationship: regulates GO:0002461 ! tolerance induction dependent upon immune response

[Term]
id: GO:0002653
name: negative regulation of tolerance induction dependent upon immune response
namespace: biological_process
def: "Any process that stops, prevents, or reduces the frequency, rate, or extent of tolerance induction dependent upon immune response." [GOC:add]
synonym: "down regulation of tolerance induction dependent upon immune response" EXACT []
synonym: "down-regulation of tolerance induction dependent upon immune response" EXACT []
synonym: "downregulation of tolerance induction dependent upon immune response" EXACT []
synonym: "inhibition of tolerance induction dependent upon immune response" NARROW []
synonym: "negative regulation of immune response-dependent tolerance induction" EXACT []
is_a: GO:0002644 ! negative regulation of tolerance induction
is_a: GO:0002652 ! regulation of tolerance induction dependent upon immune response
is_a: GO:0002823 ! negative regulation of adaptive immune response based on somatic recombination of immune receptors built from immunoglobulin superfamily domains
relationship: negatively_regulates GO:0002461 ! tolerance induction dependent upon immune response

[Term]
id: GO:0002654
name: positive regulation of tolerance induction dependent upon immune response
namespace: biological_process
def: "Any process that activates or increases the frequency, rate, or extent of tolerance induction dependent upon immune response." [GOC:add]
synonym: "activation of tolerance induction dependent upon immune response" NARROW []
synonym: "positive regulation of immune response-dependent tolerance induction" EXACT []
synonym: "stimulation of tolerance induction dependent upon immune response" NARROW []
synonym: "up regulation of tolerance induction dependent upon immune response" EXACT []
synonym: "up-regulation of tolerance induction dependent upon immune response" EXACT []
synonym: "upregulation of tolerance induction dependent upon immune response" EXACT []
is_a: GO:0002645 ! positive regulation of tolerance induction
is_a: GO:0002652 ! regulation of tolerance induction dependent upon immune response
is_a: GO:0002824 ! positive regulation of adaptive immune response based on somatic recombination of immune receptors built from immunoglobulin superfamily domains
relationship: positively_regulates GO:0002461 ! tolerance induction dependent upon immune response

[Term]
id: GO:0002655
name: regulation of tolerance induction to nonself antigen
namespace: biological_process
def: "Any process that modulates the frequency, rate, or extent of tolerance induction to nonself antigen." [GOC:add]
is_a: GO:0002652 ! regulation of tolerance induction dependent upon immune response
relationship: regulates GO:0002462 ! tolerance induction to nonself antigen

[Term]
id: GO:0002656
name: negative regulation of tolerance induction to nonself antigen
namespace: biological_process
def: "Any process that stops, prevents, or reduces the frequency, rate, or extent of tolerance induction to nonself antigen." [GOC:add]
synonym: "down regulation of tolerance induction to nonself antigen" EXACT []
synonym: "down-regulation of tolerance induction to nonself antigen" EXACT []
synonym: "downregulation of tolerance induction to nonself antigen" EXACT []
synonym: "inhibition of tolerance induction to nonself antigen" NARROW []
is_a: GO:0002653 ! negative regulation of tolerance induction dependent upon immune response
is_a: GO:0002655 ! regulation of tolerance induction to nonself antigen
relationship: negatively_regulates GO:0002462 ! tolerance induction to nonself antigen

[Term]
id: GO:0002657
name: positive regulation of tolerance induction to nonself antigen
namespace: biological_process
def: "Any process that activates or increases the frequency, rate, or extent of tolerance induction to nonself antigen." [GOC:add]
synonym: "activation of tolerance induction to nonself antigen" NARROW []
synonym: "stimulation of tolerance induction to nonself antigen" NARROW []
synonym: "up regulation of tolerance induction to nonself antigen" EXACT []
synonym: "up-regulation of tolerance induction to nonself antigen" EXACT []
synonym: "upregulation of tolerance induction to nonself antigen" EXACT []
is_a: GO:0002654 ! positive regulation of tolerance induction dependent upon immune response
is_a: GO:0002655 ! regulation of tolerance induction to nonself antigen
relationship: positively_regulates GO:0002462 ! tolerance induction to nonself antigen

[Term]
id: GO:0002658
name: regulation of peripheral tolerance induction
namespace: biological_process
def: "Any process that modulates the frequency, rate, or extent of peripheral tolerance induction." [GOC:add]
is_a: GO:0002652 ! regulation of tolerance induction dependent upon immune response
relationship: regulates GO:0002465 ! peripheral tolerance induction

[Term]
id: GO:0002659
name: negative regulation of peripheral tolerance induction
namespace: biological_process
def: "Any process that stops, prevents, or reduces the frequency, rate, or extent of peripheral tolerance induction." [GOC:add]
synonym: "down regulation of peripheral tolerance induction" EXACT []
synonym: "down-regulation of peripheral tolerance induction" EXACT []
synonym: "downregulation of peripheral tolerance induction" EXACT []
synonym: "inhibition of peripheral tolerance induction" NARROW []
is_a: GO:0002653 ! negative regulation of tolerance induction dependent upon immune response
is_a: GO:0002658 ! regulation of peripheral tolerance induction
relationship: negatively_regulates GO:0002465 ! peripheral tolerance induction

[Term]
id: GO:0002660
name: positive regulation of peripheral tolerance induction
namespace: biological_process
def: "Any process that activates or increases the frequency, rate, or extent of peripheral tolerance induction." [GOC:add]
synonym: "activation of peripheral tolerance induction" NARROW []
synonym: "stimulation of peripheral tolerance induction" NARROW []
synonym: "up regulation of peripheral tolerance induction" EXACT []
synonym: "up-regulation of peripheral tolerance induction" EXACT []
synonym: "upregulation of peripheral tolerance induction" EXACT []
is_a: GO:0002654 ! positive regulation of tolerance induction dependent upon immune response
is_a: GO:0002658 ! regulation of peripheral tolerance induction
relationship: positively_regulates GO:0002465 ! peripheral tolerance induction

[Term]
id: GO:0002661
name: regulation of B cell tolerance induction
namespace: biological_process
def: "Any process that modulates the frequency, rate, or extent of B cell tolerance induction." [GOC:add]
synonym: "regulation of B lymphocyte tolerance induction" EXACT []
synonym: "regulation of B-cell tolerance induction" EXACT []
synonym: "regulation of B-lymphocyte tolerance induction" EXACT []
is_a: GO:0002643 ! regulation of tolerance induction
relationship: regulates GO:0002514 ! B cell tolerance induction

[Term]
id: GO:0002662
name: negative regulation of B cell tolerance induction
namespace: biological_process
def: "Any process that stops, prevents, or reduces the frequency, rate, or extent of B cell tolerance induction." [GOC:add]
synonym: "down regulation of B cell tolerance induction" EXACT []
synonym: "down-regulation of B cell tolerance induction" EXACT []
synonym: "downregulation of B cell tolerance induction" EXACT []
synonym: "inhibition of B cell tolerance induction" NARROW []
synonym: "negative regulation of B lymphocyte tolerance induction" EXACT []
synonym: "negative regulation of B-cell tolerance induction" EXACT []
synonym: "negative regulation of B-lymphocyte tolerance induction" EXACT []
is_a: GO:0002644 ! negative regulation of tolerance induction
is_a: GO:0002661 ! regulation of B cell tolerance induction
relationship: negatively_regulates GO:0002514 ! B cell tolerance induction

[Term]
id: GO:0002663
name: positive regulation of B cell tolerance induction
namespace: biological_process
def: "Any process that activates or increases the frequency, rate, or extent of B cell tolerance induction." [GOC:add]
synonym: "activation of B cell tolerance induction" NARROW []
synonym: "positive regulation of B lymphocyte tolerance induction" EXACT []
synonym: "positive regulation of B-cell tolerance induction" EXACT []
synonym: "positive regulation of B-lymphocyte tolerance induction" EXACT []
synonym: "stimulation of B cell tolerance induction" NARROW []
synonym: "up regulation of B cell tolerance induction" EXACT []
synonym: "up-regulation of B cell tolerance induction" EXACT []
synonym: "upregulation of B cell tolerance induction" EXACT []
is_a: GO:0002645 ! positive regulation of tolerance induction
is_a: GO:0002661 ! regulation of B cell tolerance induction
relationship: positively_regulates GO:0002514 ! B cell tolerance induction

[Term]
id: GO:0002664
name: regulation of T cell tolerance induction
namespace: biological_process
def: "Any process that modulates the frequency, rate, or extent of T cell tolerance induction." [GOC:add]
synonym: "regulation of T lymphocyte tolerance induction" EXACT []
synonym: "regulation of T-cell tolerance induction" EXACT []
synonym: "regulation of T-lymphocyte tolerance induction" EXACT []
is_a: GO:0002643 ! regulation of tolerance induction
relationship: regulates GO:0002517 ! T cell tolerance induction

[Term]
id: GO:0002665
name: negative regulation of T cell tolerance induction
namespace: biological_process
def: "Any process that stops, prevents, or reduces the frequency, rate, or extent of T cell tolerance induction." [GOC:add]
synonym: "down regulation of T cell tolerance induction" EXACT []
synonym: "down-regulation of T cell tolerance induction" EXACT []
synonym: "downregulation of T cell tolerance induction" EXACT []
synonym: "inhibition of T cell tolerance induction" NARROW []
synonym: "negative regulation of T lymphocyte tolerance induction" EXACT []
synonym: "negative regulation of T-cell tolerance induction" EXACT []
synonym: "negative regulation of T-lymphocyte tolerance induction" EXACT []
is_a: GO:0002644 ! negative regulation of tolerance induction
is_a: GO:0002664 ! regulation of T cell tolerance induction
relationship: negatively_regulates GO:0002517 ! T cell tolerance induction

[Term]
id: GO:0002666
name: positive regulation of T cell tolerance induction
namespace: biological_process
def: "Any process that activates or increases the frequency, rate, or extent of T cell tolerance induction." [GOC:add]
synonym: "activation of T cell tolerance induction" NARROW []
synonym: "positive regulation of T lymphocyte tolerance induction" EXACT []
synonym: "positive regulation of T-cell tolerance induction" EXACT []
synonym: "positive regulation of T-lymphocyte tolerance induction" EXACT []
synonym: "stimulation of T cell tolerance induction" NARROW []
synonym: "up regulation of T cell tolerance induction" EXACT []
synonym: "up-regulation of T cell tolerance induction" EXACT []
synonym: "upregulation of T cell tolerance induction" EXACT []
is_a: GO:0002645 ! positive regulation of tolerance induction
is_a: GO:0002664 ! regulation of T cell tolerance induction
relationship: positively_regulates GO:0002517 ! T cell tolerance induction

[Term]
id: GO:0002667
name: regulation of T cell anergy
namespace: biological_process
def: "Any process that modulates the frequency, rate, or extent of T cell anergy." [GOC:add]
synonym: "regulation of T lymphocyte anergy" EXACT []
synonym: "regulation of T-cell anergy" EXACT []
synonym: "regulation of T-lymphocyte anergy" EXACT []
is_a: GO:0002664 ! regulation of T cell tolerance induction
is_a: GO:0002911 ! regulation of lymphocyte anergy
relationship: regulates GO:0002870 ! T cell anergy

[Term]
id: GO:0002668
name: negative regulation of T cell anergy
namespace: biological_process
def: "Any process that stops, prevents, or reduces the frequency, rate, or extent of T cell anergy." [GOC:add]
synonym: "down regulation of T cell anergy" EXACT []
synonym: "down-regulation of T cell anergy" EXACT []
synonym: "downregulation of T cell anergy" EXACT []
synonym: "inhibition of T cell anergy" NARROW []
synonym: "negative regulation of T lymphocyte anergy" EXACT []
synonym: "negative regulation of T-cell anergy" EXACT []
synonym: "negative regulation of T-lymphocyte anergy" EXACT []
is_a: GO:0002665 ! negative regulation of T cell tolerance induction
is_a: GO:0002667 ! regulation of T cell anergy
is_a: GO:0002912 ! negative regulation of lymphocyte anergy
relationship: negatively_regulates GO:0002870 ! T cell anergy

[Term]
id: GO:0002669
name: positive regulation of T cell anergy
namespace: biological_process
def: "Any process that activates or increases the frequency, rate, or extent of T cell anergy." [GOC:add]
synonym: "activation of T cell anergy" NARROW []
synonym: "positive regulation of T lymphocyte anergy" EXACT []
synonym: "positive regulation of T-cell anergy" EXACT []
synonym: "positive regulation of T-lymphocyte anergy" EXACT []
synonym: "stimulation of T cell anergy" NARROW []
synonym: "up regulation of T cell anergy" EXACT []
synonym: "up-regulation of T cell anergy" EXACT []
synonym: "upregulation of T cell anergy" EXACT []
is_a: GO:0002666 ! positive regulation of T cell tolerance induction
is_a: GO:0002667 ! regulation of T cell anergy
is_a: GO:0002913 ! positive regulation of lymphocyte anergy
relationship: positively_regulates GO:0002870 ! T cell anergy

[Term]
id: GO:0002670
name: regulation of B cell anergy
namespace: biological_process
def: "Any process that modulates the frequency, rate, or extent of B cell anergy." [GOC:add]
synonym: "regulation of B lymphocyte anergy" EXACT []
synonym: "regulation of B-cell anergy" EXACT []
synonym: "regulation of B-lymphocyte anergy" EXACT []
is_a: GO:0002661 ! regulation of B cell tolerance induction
is_a: GO:0002911 ! regulation of lymphocyte anergy
relationship: regulates GO:0002515 ! B cell anergy

[Term]
id: GO:0002671
name: negative regulation of B cell anergy
namespace: biological_process
def: "Any process that stops, prevents, or reduces the frequency, rate, or extent of B cell anergy." [GOC:add]
synonym: "down regulation of B cell anergy" EXACT []
synonym: "down-regulation of B cell anergy" EXACT []
synonym: "downregulation of B cell anergy" EXACT []
synonym: "inhibition of B cell anergy" NARROW []
synonym: "negative regulation of B lymphocyte anergy" EXACT []
synonym: "negative regulation of B-cell anergy" EXACT []
synonym: "negative regulation of B-lymphocyte anergy" EXACT []
is_a: GO:0002662 ! negative regulation of B cell tolerance induction
is_a: GO:0002670 ! regulation of B cell anergy
is_a: GO:0002912 ! negative regulation of lymphocyte anergy
relationship: negatively_regulates GO:0002515 ! B cell anergy

[Term]
id: GO:0002672
name: positive regulation of B cell anergy
namespace: biological_process
def: "Any process that activates or increases the frequency, rate, or extent of B cell anergy." [GOC:add]
synonym: "activation of B cell anergy" NARROW []
synonym: "positive regulation of B lymphocyte anergy" EXACT []
synonym: "positive regulation of B-cell anergy" EXACT []
synonym: "positive regulation of B-lymphocyte anergy" EXACT []
synonym: "stimulation of B cell anergy" NARROW []
synonym: "up regulation of B cell anergy" EXACT []
synonym: "up-regulation of B cell anergy" EXACT []
synonym: "upregulation of B cell anergy" EXACT []
is_a: GO:0002663 ! positive regulation of B cell tolerance induction
is_a: GO:0002670 ! regulation of B cell anergy
is_a: GO:0002913 ! positive regulation of lymphocyte anergy
relationship: positively_regulates GO:0002515 ! B cell anergy

[Term]
id: GO:0002673
name: regulation of acute inflammatory response
namespace: biological_process
def: "Any process that modulates the frequency, rate, or extent of an acute inflammatory response." [GOC:add]
is_a: GO:0050727 ! regulation of inflammatory response
relationship: regulates GO:0002526 ! acute inflammatory response

[Term]
id: GO:0002674
name: negative regulation of acute inflammatory response
namespace: biological_process
def: "Any process that stops, prevents, or reduces the frequency, rate, or extent of an acute inflammatory response." [GOC:add]
synonym: "down regulation of acute inflammatory response" EXACT []
synonym: "down-regulation of acute inflammatory response" EXACT []
synonym: "downregulation of acute inflammatory response" EXACT []
synonym: "inhibition of acute inflammatory response" NARROW []
is_a: GO:0002673 ! regulation of acute inflammatory response
is_a: GO:0050728 ! negative regulation of inflammatory response
relationship: negatively_regulates GO:0002526 ! acute inflammatory response

[Term]
id: GO:0002675
name: positive regulation of acute inflammatory response
namespace: biological_process
def: "Any process that activates or increases the frequency, rate, or extent of an acute inflammatory response." [GOC:add]
synonym: "activation of acute inflammatory response" NARROW []
synonym: "stimulation of acute inflammatory response" NARROW []
synonym: "up regulation of acute inflammatory response" EXACT []
synonym: "up-regulation of acute inflammatory response" EXACT []
synonym: "upregulation of acute inflammatory response" EXACT []
is_a: GO:0002673 ! regulation of acute inflammatory response
is_a: GO:0050729 ! positive regulation of inflammatory response
relationship: positively_regulates GO:0002526 ! acute inflammatory response

[Term]
id: GO:0002676
name: regulation of chronic inflammatory response
namespace: biological_process
def: "Any process that modulates the frequency, rate, or extent of a chronic inflammatory response." [GOC:add]
is_a: GO:0050727 ! regulation of inflammatory response
relationship: regulates GO:0002544 ! chronic inflammatory response

[Term]
id: GO:0002677
name: negative regulation of chronic inflammatory response
namespace: biological_process
def: "Any process that stops, prevents, or reduces the frequency, rate, or extent of a chronic inflammatory response." [GOC:add]
synonym: "down regulation of chronic inflammatory response" EXACT []
synonym: "down-regulation of chronic inflammatory response" EXACT []
synonym: "downregulation of chronic inflammatory response" EXACT []
synonym: "inhibition of chronic inflammatory response" NARROW []
is_a: GO:0002676 ! regulation of chronic inflammatory response
is_a: GO:0050728 ! negative regulation of inflammatory response
relationship: negatively_regulates GO:0002544 ! chronic inflammatory response

[Term]
id: GO:0002678
name: positive regulation of chronic inflammatory response
namespace: biological_process
def: "Any process that activates or increases the frequency, rate, or extent of a chronic inflammatory response." [GOC:add]
synonym: "activation of chronic inflammatory response" NARROW []
synonym: "stimulation of chronic inflammatory response" NARROW []
synonym: "up regulation of chronic inflammatory response" EXACT []
synonym: "up-regulation of chronic inflammatory response" EXACT []
synonym: "upregulation of chronic inflammatory response" EXACT []
is_a: GO:0002676 ! regulation of chronic inflammatory response
is_a: GO:0050729 ! positive regulation of inflammatory response
relationship: positively_regulates GO:0002544 ! chronic inflammatory response

[Term]
id: GO:0002679
name: respiratory burst involved in defense response
namespace: biological_process
def: "A phase of elevated metabolic activity, during which oxygen consumption increases made as part of a defense response ; this leads to the production, by an NADH dependent system, of hydrogen peroxide (H2O2), superoxide anions and hydroxyl radicals." [GOC:add, ISBN:0781735149, PMID:12789499]
is_a: GO:0002252 ! immune effector process
is_a: GO:0045730 ! respiratory burst
relationship: part_of GO:0006952 ! defense response

[Term]
id: GO:0002680
name: pro-T cell lineage commitment
namespace: biological_process
def: "The process in which a lymphoid progenitor cell becomes committed to becoming a pro-T cell." [GOC:add, ISBN:0781735149]
synonym: "pro-T cell fate commitment" EXACT []
synonym: "pro-T lymphocyte fate commitment" EXACT []
synonym: "pro-T lymphocyte lineage commitment" EXACT []
is_a: GO:0045165 ! cell fate commitment
relationship: part_of GO:0002572 ! pro-T cell differentiation

[Term]
id: GO:0002681
name: somatic recombination of T cell receptor gene segments
namespace: biological_process
def: "The process in which T cell receptor genes are formed through recombination of the germline genetic elements, also known as T cell receptor gene segments." [GOC:add, ISBN:0781735149]
synonym: "somatic recombination of TCR gene segments" EXACT []
is_a: GO:0002562 ! somatic diversification of immune receptors via germline recombination within a single locus
is_a: GO:0002568 ! somatic diversification of T cell receptor genes

[Term]
id: GO:0002682
name: regulation of immune system process
namespace: biological_process
def: "Any process that modulates the frequency, rate, or extent of an immune system process." [GOC:add]
is_a: GO:0050789 ! regulation of biological process
relationship: regulates GO:0002376 ! immune system process

[Term]
id: GO:0002683
name: negative regulation of immune system process
namespace: biological_process
def: "Any process that stops, prevents, or reduces the frequency, rate, or extent of an immune system process." [GOC:add]
synonym: "down regulation of immune system process" EXACT []
synonym: "down-regulation of immune system process" EXACT []
synonym: "downregulation of immune system process" EXACT []
synonym: "inhibition of immune system process" NARROW []
is_a: GO:0002682 ! regulation of immune system process
is_a: GO:0048519 ! negative regulation of biological process
relationship: negatively_regulates GO:0002376 ! immune system process

[Term]
id: GO:0002684
name: positive regulation of immune system process
namespace: biological_process
def: "Any process that activates or increases the frequency, rate, or extent of an immune system process." [GOC:add]
synonym: "activation of immune system process" NARROW []
synonym: "stimulation of immune system process" NARROW []
synonym: "up regulation of immune system process" EXACT []
synonym: "up-regulation of immune system process" EXACT []
synonym: "upregulation of immune system process" EXACT []
is_a: GO:0002682 ! regulation of immune system process
is_a: GO:0048518 ! positive regulation of biological process
relationship: positively_regulates GO:0002376 ! immune system process

[Term]
id: GO:0002685
name: regulation of leukocyte migration
namespace: biological_process
def: "Any process that modulates the frequency, rate, or extent of leukocyte migration." [GOC:add]
synonym: "regulation of immune cell migration" EXACT []
synonym: "regulation of leucocyte migration" EXACT []
is_a: GO:0002682 ! regulation of immune system process
is_a: GO:0030334 ! regulation of cell migration
relationship: regulates GO:0050900 ! leukocyte migration

[Term]
id: GO:0002686
name: negative regulation of leukocyte migration
namespace: biological_process
def: "Any process that stops, prevents, or reduces the frequency, rate, or extent of leukocyte migration." [GOC:add]
synonym: "down regulation of leukocyte migration" EXACT []
synonym: "down-regulation of leukocyte migration" EXACT []
synonym: "downregulation of leukocyte migration" EXACT []
synonym: "inhibition of leukocyte migration" NARROW []
synonym: "negative regulation of immune cell migration" EXACT []
synonym: "negative regulation of leucocyte migration" EXACT []
is_a: GO:0002683 ! negative regulation of immune system process
is_a: GO:0002685 ! regulation of leukocyte migration
is_a: GO:0030336 ! negative regulation of cell migration
relationship: negatively_regulates GO:0050900 ! leukocyte migration

[Term]
id: GO:0002687
name: positive regulation of leukocyte migration
namespace: biological_process
def: "Any process that activates or increases the frequency, rate, or extent of leukocyte migration." [GOC:add]
synonym: "activation of leukocyte migration" NARROW []
synonym: "positive regulation of immune cell migration" EXACT []
synonym: "positive regulation of leucocyte migration" EXACT []
synonym: "stimulation of leukocyte migration" NARROW []
synonym: "up regulation of leukocyte migration" EXACT []
synonym: "up-regulation of leukocyte migration" EXACT []
synonym: "upregulation of leukocyte migration" EXACT []
is_a: GO:0002684 ! positive regulation of immune system process
is_a: GO:0002685 ! regulation of leukocyte migration
is_a: GO:0030335 ! positive regulation of cell migration
relationship: positively_regulates GO:0050900 ! leukocyte migration

[Term]
id: GO:0002688
name: regulation of leukocyte chemotaxis
namespace: biological_process
def: "Any process that modulates the frequency, rate, or extent of leukocyte chemotaxis." [GOC:add]
synonym: "regulation of immune cell chemotaxis" EXACT []
synonym: "regulation of leucocyte chemotaxis" EXACT []
is_a: GO:0002685 ! regulation of leukocyte migration
is_a: GO:0050920 ! regulation of chemotaxis
relationship: regulates GO:0030595 ! leukocyte chemotaxis

[Term]
id: GO:0002689
name: negative regulation of leukocyte chemotaxis
namespace: biological_process
def: "Any process that stops, prevents, or reduces the frequency, rate, or extent of leukocyte chemotaxis." [GOC:add]
synonym: "down regulation of leukocyte chemotaxis" EXACT []
synonym: "down-regulation of leukocyte chemotaxis" EXACT []
synonym: "downregulation of leukocyte chemotaxis" EXACT []
synonym: "inhibition of leukocyte chemotaxis" NARROW []
synonym: "negative regulation of immune cell chemotaxis" EXACT []
synonym: "negative regulation of leucocyte chemotaxis" EXACT []
is_a: GO:0002686 ! negative regulation of leukocyte migration
is_a: GO:0002688 ! regulation of leukocyte chemotaxis
is_a: GO:0050922 ! negative regulation of chemotaxis
relationship: negatively_regulates GO:0030595 ! leukocyte chemotaxis

[Term]
id: GO:0002690
name: positive regulation of leukocyte chemotaxis
namespace: biological_process
def: "Any process that activates or increases the frequency, rate, or extent of leukocyte chemotaxis." [GOC:add]
synonym: "activation of leukocyte chemotaxis" NARROW []
synonym: "positive regulation of immune cell chemotaxis" EXACT []
synonym: "positive regulation of leucocyte chemotaxis" EXACT []
synonym: "stimulation of leukocyte chemotaxis" NARROW []
synonym: "up regulation of leukocyte chemotaxis" EXACT []
synonym: "up-regulation of leukocyte chemotaxis" EXACT []
synonym: "upregulation of leukocyte chemotaxis" EXACT []
is_a: GO:0002687 ! positive regulation of leukocyte migration
is_a: GO:0002688 ! regulation of leukocyte chemotaxis
is_a: GO:0050921 ! positive regulation of chemotaxis
relationship: positively_regulates GO:0030595 ! leukocyte chemotaxis

[Term]
id: GO:0002691
name: regulation of cellular extravasation
namespace: biological_process
def: "Any process that modulates the frequency, rate, or extent of cellular extravasation." [GOC:add]
is_a: GO:0002685 ! regulation of leukocyte migration
relationship: regulates GO:0045123 ! cellular extravasation

[Term]
id: GO:0002692
name: negative regulation of cellular extravasation
namespace: biological_process
def: "Any process that stops, prevents, or reduces the frequency, rate, or extent of cellular extravasation." [GOC:add]
synonym: "down regulation of cellular extravasation" EXACT []
synonym: "down-regulation of cellular extravasation" EXACT []
synonym: "downregulation of cellular extravasation" EXACT []
synonym: "inhibition of cellular extravasation" NARROW []
is_a: GO:0002686 ! negative regulation of leukocyte migration
is_a: GO:0002691 ! regulation of cellular extravasation
relationship: negatively_regulates GO:0045123 ! cellular extravasation

[Term]
id: GO:0002693
name: positive regulation of cellular extravasation
namespace: biological_process
def: "Any process that activates or increases the frequency, rate, or extent of cellular extravasation." [GOC:add]
synonym: "activation of cellular extravasation" NARROW []
synonym: "stimulation of cellular extravasation" NARROW []
synonym: "up regulation of cellular extravasation" EXACT []
synonym: "up-regulation of cellular extravasation" EXACT []
synonym: "upregulation of cellular extravasation" EXACT []
is_a: GO:0002687 ! positive regulation of leukocyte migration
is_a: GO:0002691 ! regulation of cellular extravasation
relationship: positively_regulates GO:0045123 ! cellular extravasation

[Term]
id: GO:0002694
name: regulation of leukocyte activation
namespace: biological_process
def: "Any process that modulates the frequency, rate, or extent of leukocyte activation." [GOC:add]
synonym: "regulation of immune cell activation" EXACT []
synonym: "regulation of leucocyte activation" EXACT []
is_a: GO:0002682 ! regulation of immune system process
is_a: GO:0050865 ! regulation of cell activation
relationship: regulates GO:0045321 ! leukocyte activation

[Term]
id: GO:0002695
name: negative regulation of leukocyte activation
namespace: biological_process
def: "Any process that stops, prevents, or reduces the frequency, rate, or extent of leukocyte activation." [GOC:add]
synonym: "down regulation of leukocyte activation" EXACT []
synonym: "down-regulation of leukocyte activation" EXACT []
synonym: "downregulation of leukocyte activation" EXACT []
synonym: "inhibition of leukocyte activation" NARROW []
synonym: "negative regulation of immune cell activation" EXACT []
synonym: "negative regulation of leucocyte activation" EXACT []
is_a: GO:0002683 ! negative regulation of immune system process
is_a: GO:0002694 ! regulation of leukocyte activation
is_a: GO:0050866 ! negative regulation of cell activation
relationship: negatively_regulates GO:0045321 ! leukocyte activation

[Term]
id: GO:0002696
name: positive regulation of leukocyte activation
namespace: biological_process
def: "Any process that activates or increases the frequency, rate, or extent of leukocyte activation." [GOC:add]
synonym: "activation of leukocyte activation" NARROW []
synonym: "positive regulation of immune cell activation" EXACT []
synonym: "positive regulation of leucocyte activation" EXACT []
synonym: "stimulation of leukocyte activation" NARROW []
synonym: "up regulation of leukocyte activation" EXACT []
synonym: "up-regulation of leukocyte activation" EXACT []
synonym: "upregulation of leukocyte activation" EXACT []
is_a: GO:0002684 ! positive regulation of immune system process
is_a: GO:0002694 ! regulation of leukocyte activation
is_a: GO:0050867 ! positive regulation of cell activation
relationship: positively_regulates GO:0045321 ! leukocyte activation

[Term]
id: GO:0002697
name: regulation of immune effector process
namespace: biological_process
def: "Any process that modulates the frequency, rate, or extent of an immune effector process." [GOC:add]
is_a: GO:0002682 ! regulation of immune system process
relationship: regulates GO:0002252 ! immune effector process

[Term]
id: GO:0002698
name: negative regulation of immune effector process
namespace: biological_process
def: "Any process that stops, prevents, or reduces the frequency, rate, or extent of an immune effector process." [GOC:add]
synonym: "down regulation of immune effector process" EXACT []
synonym: "down-regulation of immune effector process" EXACT []
synonym: "downregulation of immune effector process" EXACT []
synonym: "inhibition of immune effector process" NARROW []
is_a: GO:0002683 ! negative regulation of immune system process
is_a: GO:0002697 ! regulation of immune effector process
relationship: negatively_regulates GO:0002252 ! immune effector process

[Term]
id: GO:0002699
name: positive regulation of immune effector process
namespace: biological_process
def: "Any process that activates or increases the frequency, rate, or extent of an immune effector process." [GOC:add]
synonym: "activation of immune effector process" NARROW []
synonym: "stimulation of immune effector process" NARROW []
synonym: "up regulation of immune effector process" EXACT []
synonym: "up-regulation of immune effector process" EXACT []
synonym: "upregulation of immune effector process" EXACT []
is_a: GO:0002684 ! positive regulation of immune system process
is_a: GO:0002697 ! regulation of immune effector process
relationship: positively_regulates GO:0002252 ! immune effector process

[Term]
id: GO:0002700
name: regulation of production of molecular mediator of immune response
namespace: biological_process
def: "Any process that modulates the frequency, rate, or extent of the production of molecular mediator of immune response." [GOC:add]
is_a: GO:0002697 ! regulation of immune effector process
relationship: regulates GO:0002440 ! production of molecular mediator of immune response

[Term]
id: GO:0002701
name: negative regulation of production of molecular mediator of immune response
namespace: biological_process
def: "Any process that stops, prevents, or reduces the frequency, rate, or extent of the production of molecular mediator of immune response." [GOC:add]
synonym: "down regulation of production of molecular mediator of immune response" EXACT []
synonym: "down-regulation of production of molecular mediator of immune response" EXACT []
synonym: "downregulation of production of molecular mediator of immune response" EXACT []
synonym: "inhibition of production of molecular mediator of immune response" NARROW []
is_a: GO:0002698 ! negative regulation of immune effector process
is_a: GO:0002700 ! regulation of production of molecular mediator of immune response
relationship: negatively_regulates GO:0002440 ! production of molecular mediator of immune response

[Term]
id: GO:0002702
name: positive regulation of production of molecular mediator of immune response
namespace: biological_process
def: "Any process that activates or increases the frequency, rate, or extent of the production of molecular mediator of immune response." [GOC:add]
synonym: "activation of production of molecular mediator of immune response" NARROW []
synonym: "stimulation of production of molecular mediator of immune response" NARROW []
synonym: "up regulation of production of molecular mediator of immune response" EXACT []
synonym: "up-regulation of production of molecular mediator of immune response" EXACT []
synonym: "upregulation of production of molecular mediator of immune response" EXACT []
is_a: GO:0002699 ! positive regulation of immune effector process
is_a: GO:0002700 ! regulation of production of molecular mediator of immune response
relationship: positively_regulates GO:0002440 ! production of molecular mediator of immune response

[Term]
id: GO:0002703
name: regulation of leukocyte mediated immunity
namespace: biological_process
def: "Any process that modulates the frequency, rate, or extent of leukocyte mediated immunity." [GOC:add]
synonym: "regulation of immune cell mediated immunity" EXACT []
synonym: "regulation of leucocyte mediated immunity" EXACT []
is_a: GO:0002697 ! regulation of immune effector process
relationship: regulates GO:0002443 ! leukocyte mediated immunity

[Term]
id: GO:0002704
name: negative regulation of leukocyte mediated immunity
namespace: biological_process
def: "Any process that stops, prevents, or reduces the frequency, rate, or extent of leukocyte mediated immunity." [GOC:add]
synonym: "down regulation of leukocyte mediated immunity" EXACT []
synonym: "down-regulation of leukocyte mediated immunity" EXACT []
synonym: "downregulation of leukocyte mediated immunity" EXACT []
synonym: "inhibition of leukocyte mediated immunity" NARROW []
synonym: "negative regulation of immune cell mediated immunity" EXACT []
synonym: "negative regulation of leucocyte mediated immunity" EXACT []
is_a: GO:0002698 ! negative regulation of immune effector process
is_a: GO:0002703 ! regulation of leukocyte mediated immunity
relationship: negatively_regulates GO:0002443 ! leukocyte mediated immunity

[Term]
id: GO:0002705
name: positive regulation of leukocyte mediated immunity
namespace: biological_process
def: "Any process that activates or increases the frequency, rate, or extent of leukocyte mediated immunity." [GOC:add]
synonym: "activation of leukocyte mediated immunity" NARROW []
synonym: "positive regulation of immune cell mediated immunity" EXACT []
synonym: "positive regulation of leucocyte mediated immunity" EXACT []
synonym: "stimulation of leukocyte mediated immunity" NARROW []
synonym: "up regulation of leukocyte mediated immunity" EXACT []
synonym: "up-regulation of leukocyte mediated immunity" EXACT []
synonym: "upregulation of leukocyte mediated immunity" EXACT []
is_a: GO:0002699 ! positive regulation of immune effector process
is_a: GO:0002703 ! regulation of leukocyte mediated immunity
relationship: positively_regulates GO:0002443 ! leukocyte mediated immunity

[Term]
id: GO:0002706
name: regulation of lymphocyte mediated immunity
namespace: biological_process
def: "Any process that modulates the frequency, rate, or extent of lymphocyte mediated immunity." [GOC:add]
is_a: GO:0002703 ! regulation of leukocyte mediated immunity
relationship: regulates GO:0002449 ! lymphocyte mediated immunity

[Term]
id: GO:0002707
name: negative regulation of lymphocyte mediated immunity
namespace: biological_process
def: "Any process that stops, prevents, or reduces the frequency, rate, or extent of lymphocyte mediated immunity." [GOC:add]
synonym: "down regulation of lymphocyte mediated immunity" EXACT []
synonym: "down-regulation of lymphocyte mediated immunity" EXACT []
synonym: "downregulation of lymphocyte mediated immunity" EXACT []
synonym: "inhibition of lymphocyte mediated immunity" NARROW []
is_a: GO:0002704 ! negative regulation of leukocyte mediated immunity
is_a: GO:0002706 ! regulation of lymphocyte mediated immunity
relationship: negatively_regulates GO:0002449 ! lymphocyte mediated immunity

[Term]
id: GO:0002708
name: positive regulation of lymphocyte mediated immunity
namespace: biological_process
def: "Any process that activates or increases the frequency, rate, or extent of lymphocyte mediated immunity." [GOC:add]
synonym: "activation of lymphocyte mediated immunity" NARROW []
synonym: "stimulation of lymphocyte mediated immunity" NARROW []
synonym: "up regulation of lymphocyte mediated immunity" EXACT []
synonym: "up-regulation of lymphocyte mediated immunity" EXACT []
synonym: "upregulation of lymphocyte mediated immunity" EXACT []
is_a: GO:0002705 ! positive regulation of leukocyte mediated immunity
is_a: GO:0002706 ! regulation of lymphocyte mediated immunity
relationship: positively_regulates GO:0002449 ! lymphocyte mediated immunity

[Term]
id: GO:0002709
name: regulation of T cell mediated immunity
namespace: biological_process
def: "Any process that modulates the frequency, rate, or extent of T cell mediated immunity." [GOC:add]
synonym: "regulation of T lymphocyte mediated immunity" EXACT []
synonym: "regulation of T-cell mediated immunity" EXACT []
synonym: "regulation of T-lymphocyte mediated immunity" EXACT []
is_a: GO:0002706 ! regulation of lymphocyte mediated immunity
is_a: GO:0002822 ! regulation of adaptive immune response based on somatic recombination of immune receptors built from immunoglobulin superfamily domains
relationship: regulates GO:0002456 ! T cell mediated immunity

[Term]
id: GO:0002710
name: negative regulation of T cell mediated immunity
namespace: biological_process
def: "Any process that stops, prevents, or reduces the frequency, rate, or extent of T cell mediated immunity." [GOC:add]
synonym: "down regulation of T cell mediated immunity" EXACT []
synonym: "down-regulation of T cell mediated immunity" EXACT []
synonym: "downregulation of T cell mediated immunity" EXACT []
synonym: "inhibition of T cell mediated immunity" NARROW []
synonym: "negative regulation of T lymphocyte mediated immunity" EXACT []
synonym: "negative regulation of T-cell mediated immunity" EXACT []
synonym: "negative regulation of T-lymphocyte mediated immunity" EXACT []
is_a: GO:0002707 ! negative regulation of lymphocyte mediated immunity
is_a: GO:0002709 ! regulation of T cell mediated immunity
is_a: GO:0002823 ! negative regulation of adaptive immune response based on somatic recombination of immune receptors built from immunoglobulin superfamily domains
relationship: negatively_regulates GO:0002456 ! T cell mediated immunity

[Term]
id: GO:0002711
name: positive regulation of T cell mediated immunity
namespace: biological_process
def: "Any process that activates or increases the frequency, rate, or extent of T cell mediated immunity." [GOC:add]
synonym: "activation of T cell mediated immunity" NARROW []
synonym: "positive regulation of T lymphocyte mediated immunity" EXACT []
synonym: "positive regulation of T-cell mediated immunity" EXACT []
synonym: "positive regulation of T-lymphocyte mediated immunity" EXACT []
synonym: "stimulation of T cell mediated immunity" NARROW []
synonym: "up regulation of T cell mediated immunity" EXACT []
synonym: "up-regulation of T cell mediated immunity" EXACT []
synonym: "upregulation of T cell mediated immunity" EXACT []
is_a: GO:0002708 ! positive regulation of lymphocyte mediated immunity
is_a: GO:0002709 ! regulation of T cell mediated immunity
is_a: GO:0002824 ! positive regulation of adaptive immune response based on somatic recombination of immune receptors built from immunoglobulin superfamily domains
relationship: positively_regulates GO:0002456 ! T cell mediated immunity

[Term]
id: GO:0002712
name: regulation of B cell mediated immunity
namespace: biological_process
def: "Any process that modulates the frequency, rate, or extent of B cell mediated immunity." [GOC:add]
synonym: "regulation of B lymphocyte mediated immunity" EXACT []
synonym: "regulation of B-cell mediated immunity" EXACT []
synonym: "regulation of B-lymphocyte mediated immunity" EXACT []
is_a: GO:0002706 ! regulation of lymphocyte mediated immunity
is_a: GO:0002822 ! regulation of adaptive immune response based on somatic recombination of immune receptors built from immunoglobulin superfamily domains
relationship: regulates GO:0019724 ! B cell mediated immunity

[Term]
id: GO:0002713
name: negative regulation of B cell mediated immunity
namespace: biological_process
def: "Any process that stops, prevents, or reduces the frequency, rate, or extent of B cell mediated immunity." [GOC:add]
synonym: "down regulation of B cell mediated immunity" EXACT []
synonym: "down-regulation of B cell mediated immunity" EXACT []
synonym: "downregulation of B cell mediated immunity" EXACT []
synonym: "inhibition of B cell mediated immunity" NARROW []
synonym: "negative regulation of B lymphocyte mediated immunity" EXACT []
synonym: "negative regulation of B-cell mediated immunity" EXACT []
synonym: "negative regulation of B-lymphocyte mediated immunity" EXACT []
is_a: GO:0002707 ! negative regulation of lymphocyte mediated immunity
is_a: GO:0002712 ! regulation of B cell mediated immunity
is_a: GO:0002823 ! negative regulation of adaptive immune response based on somatic recombination of immune receptors built from immunoglobulin superfamily domains
relationship: negatively_regulates GO:0019724 ! B cell mediated immunity

[Term]
id: GO:0002714
name: positive regulation of B cell mediated immunity
namespace: biological_process
def: "Any process that activates or increases the frequency, rate, or extent of B cell mediated immunity." [GOC:add]
synonym: "activation of B cell mediated immunity" NARROW []
synonym: "positive regulation of B lymphocyte mediated immunity" EXACT []
synonym: "positive regulation of B-cell mediated immunity" EXACT []
synonym: "positive regulation of B-lymphocyte mediated immunity" EXACT []
synonym: "stimulation of B cell mediated immunity" NARROW []
synonym: "up regulation of B cell mediated immunity" EXACT []
synonym: "up-regulation of B cell mediated immunity" EXACT []
synonym: "upregulation of B cell mediated immunity" EXACT []
is_a: GO:0002708 ! positive regulation of lymphocyte mediated immunity
is_a: GO:0002712 ! regulation of B cell mediated immunity
is_a: GO:0002824 ! positive regulation of adaptive immune response based on somatic recombination of immune receptors built from immunoglobulin superfamily domains
relationship: positively_regulates GO:0019724 ! B cell mediated immunity

[Term]
id: GO:0002715
name: regulation of natural killer cell mediated immunity
namespace: biological_process
alt_id: GO:0045845
def: "Any process that modulates the frequency, rate, or extent of natural killer cell mediated immunity." [GOC:add]
synonym: "regulation of natural killer cell activity" RELATED []
synonym: "regulation of NK cell mediated immunity" EXACT []
is_a: GO:0002706 ! regulation of lymphocyte mediated immunity
is_a: GO:0045088 ! regulation of innate immune response
relationship: regulates GO:0002228 ! natural killer cell mediated immunity

[Term]
id: GO:0002716
name: negative regulation of natural killer cell mediated immunity
namespace: biological_process
alt_id: GO:0030102
def: "Any process that stops, prevents, or reduces the frequency, rate, or extent of natural killer cell mediated immunity." [GOC:add]
synonym: "down regulation of natural killer cell mediated immunity" EXACT []
synonym: "down-regulation of natural killer cell mediated immunity" EXACT []
synonym: "downregulation of natural killer cell mediated immunity" EXACT []
synonym: "inhibition of natural killer cell mediated immunity" NARROW []
synonym: "negative regulation of natural killer cell activity" RELATED []
synonym: "negative regulation of NK cell activity" RELATED []
synonym: "negative regulation of NK cell mediated immunity" EXACT []
is_a: GO:0002707 ! negative regulation of lymphocyte mediated immunity
is_a: GO:0002715 ! regulation of natural killer cell mediated immunity
is_a: GO:0045824 ! negative regulation of innate immune response
relationship: negatively_regulates GO:0002228 ! natural killer cell mediated immunity

[Term]
id: GO:0002717
name: positive regulation of natural killer cell mediated immunity
namespace: biological_process
alt_id: GO:0045846
def: "Any process that activates or increases the frequency, rate, or extent of natural killer cell mediated immunity." [GOC:add]
synonym: "activation of natural killer cell mediated immunity" NARROW []
synonym: "positive regulation of natural killer cell activity" RELATED []
synonym: "positive regulation of NK cell activity" RELATED []
synonym: "positive regulation of NK cell mediated immunity" EXACT []
synonym: "stimulation of natural killer cell mediated immunity" NARROW []
synonym: "up regulation of natural killer cell mediated immunity" EXACT []
synonym: "up-regulation of natural killer cell mediated immunity" EXACT []
synonym: "upregulation of natural killer cell mediated immunity" EXACT []
is_a: GO:0002708 ! positive regulation of lymphocyte mediated immunity
is_a: GO:0002715 ! regulation of natural killer cell mediated immunity
is_a: GO:0045089 ! positive regulation of innate immune response
relationship: positively_regulates GO:0002228 ! natural killer cell mediated immunity

[Term]
id: GO:0002718
name: regulation of cytokine production involved in immune response
namespace: biological_process
def: "Any process that modulates the frequency, rate, or extent of cytokine production that contributes to an immune response." [GOC:add]
synonym: "regulation of cytokine production during immune response" RELATED [GOC:dph]
is_a: GO:0001817 ! regulation of cytokine production
is_a: GO:0002700 ! regulation of production of molecular mediator of immune response
is_a: GO:0050776 ! regulation of immune response
relationship: regulates GO:0002367 ! cytokine production involved in immune response

[Term]
id: GO:0002719
name: negative regulation of cytokine production involved in immune response
namespace: biological_process
def: "Any process that stops, prevents, or reduces the frequency, rate, or extent of cytokine production contributing to an immune response." [GOC:add]
synonym: "down regulation of cytokine production during immune response" RELATED []
synonym: "down-regulation of cytokine production during immune response" EXACT []
synonym: "downregulation of cytokine production during immune response" RELATED []
synonym: "inhibition of cytokine production during immune response" RELATED []
synonym: "negative regulation of cytokine production during immune response" RELATED [GOC:dph]
is_a: GO:0001818 ! negative regulation of cytokine production
is_a: GO:0002701 ! negative regulation of production of molecular mediator of immune response
is_a: GO:0002718 ! regulation of cytokine production involved in immune response
is_a: GO:0050777 ! negative regulation of immune response
relationship: negatively_regulates GO:0002367 ! cytokine production involved in immune response

[Term]
id: GO:0002720
name: positive regulation of cytokine production involved in immune response
namespace: biological_process
def: "Any process that activates or increases the frequency, rate, or extent of cytokine production that contributes to an immune response." [GOC:add]
synonym: "activation of cytokine production during immune response" NARROW []
synonym: "positive regulation of cytokine production during immune response" RELATED [GOC:dph]
synonym: "stimulation of cytokine production during immune response" NARROW []
synonym: "up regulation of cytokine production during immune response" RELATED []
synonym: "up-regulation of cytokine production during immune response" RELATED []
synonym: "upregulation of cytokine production during immune response" RELATED []
is_a: GO:0001819 ! positive regulation of cytokine production
is_a: GO:0002702 ! positive regulation of production of molecular mediator of immune response
is_a: GO:0002718 ! regulation of cytokine production involved in immune response
is_a: GO:0050778 ! positive regulation of immune response
relationship: positively_regulates GO:0002367 ! cytokine production involved in immune response

[Term]
id: GO:0002721
name: regulation of B cell cytokine production
namespace: biological_process
def: "Any process that modulates the frequency, rate, or extent of B cell cytokine production." [GOC:add]
synonym: "regulation of B lymphocyte cytokine production" EXACT []
synonym: "regulation of B-cell cytokine production" EXACT []
synonym: "regulation of B-lymphocyte cytokine production" EXACT []
is_a: GO:0002712 ! regulation of B cell mediated immunity
is_a: GO:0002718 ! regulation of cytokine production involved in immune response
relationship: regulates GO:0002368 ! B cell cytokine production

[Term]
id: GO:0002722
name: negative regulation of B cell cytokine production
namespace: biological_process
def: "Any process that stops, prevents, or reduces the frequency, rate, or extent of B cell cytokine production." [GOC:add]
synonym: "down regulation of B cell cytokine production" EXACT []
synonym: "down-regulation of B cell cytokine production" EXACT []
synonym: "downregulation of B cell cytokine production" EXACT []
synonym: "inhibition of B cell cytokine production" NARROW []
synonym: "negative regulation of B lymphocyte cytokine production" EXACT []
synonym: "negative regulation of B-cell cytokine production" EXACT []
synonym: "negative regulation of B-lymphocyte cytokine production" EXACT []
is_a: GO:0002713 ! negative regulation of B cell mediated immunity
is_a: GO:0002719 ! negative regulation of cytokine production involved in immune response
is_a: GO:0002721 ! regulation of B cell cytokine production
relationship: negatively_regulates GO:0002368 ! B cell cytokine production

[Term]
id: GO:0002723
name: positive regulation of B cell cytokine production
namespace: biological_process
def: "Any process that activates or increases the frequency, rate, or extent of B cell cytokine production." [GOC:add]
synonym: "activation of B cell cytokine production" NARROW []
synonym: "positive regulation of B lymphocyte cytokine production" EXACT []
synonym: "positive regulation of B-cell cytokine production" EXACT []
synonym: "positive regulation of B-lymphocyte cytokine production" EXACT []
synonym: "stimulation of B cell cytokine production" NARROW []
synonym: "up regulation of B cell cytokine production" EXACT []
synonym: "up-regulation of B cell cytokine production" EXACT []
synonym: "upregulation of B cell cytokine production" EXACT []
is_a: GO:0002714 ! positive regulation of B cell mediated immunity
is_a: GO:0002720 ! positive regulation of cytokine production involved in immune response
is_a: GO:0002721 ! regulation of B cell cytokine production
relationship: positively_regulates GO:0002368 ! B cell cytokine production

[Term]
id: GO:0002724
name: regulation of T cell cytokine production
namespace: biological_process
def: "Any process that modulates the frequency, rate, or extent of T cell cytokine production." [GOC:add]
synonym: "regulation of T lymphocyte cytokine production" EXACT []
synonym: "regulation of T-cell cytokine production" EXACT []
synonym: "regulation of T-lymphocyte cytokine production" EXACT []
is_a: GO:0002709 ! regulation of T cell mediated immunity
is_a: GO:0002718 ! regulation of cytokine production involved in immune response
relationship: regulates GO:0002369 ! T cell cytokine production

[Term]
id: GO:0002725
name: negative regulation of T cell cytokine production
namespace: biological_process
def: "Any process that stops, prevents, or reduces the frequency, rate, or extent of T cell cytokine production." [GOC:add]
synonym: "down regulation of T cell cytokine production" EXACT []
synonym: "down-regulation of T cell cytokine production" EXACT []
synonym: "downregulation of T cell cytokine production" EXACT []
synonym: "inhibition of T cell cytokine production" NARROW []
synonym: "negative regulation of T lymphocyte cytokine production" EXACT []
synonym: "negative regulation of T-cell cytokine production" EXACT []
synonym: "negative regulation of T-lymphocyte cytokine production" EXACT []
is_a: GO:0002710 ! negative regulation of T cell mediated immunity
is_a: GO:0002719 ! negative regulation of cytokine production involved in immune response
is_a: GO:0002724 ! regulation of T cell cytokine production
relationship: negatively_regulates GO:0002369 ! T cell cytokine production

[Term]
id: GO:0002726
name: positive regulation of T cell cytokine production
namespace: biological_process
def: "Any process that activates or increases the frequency, rate, or extent of T cell cytokine production." [GOC:add]
synonym: "activation of T cell cytokine production" NARROW []
synonym: "positive regulation of T lymphocyte cytokine production" EXACT []
synonym: "positive regulation of T-cell cytokine production" EXACT []
synonym: "positive regulation of T-lymphocyte cytokine production" EXACT []
synonym: "stimulation of T cell cytokine production" NARROW []
synonym: "up regulation of T cell cytokine production" EXACT []
synonym: "up-regulation of T cell cytokine production" EXACT []
synonym: "upregulation of T cell cytokine production" EXACT []
is_a: GO:0002711 ! positive regulation of T cell mediated immunity
is_a: GO:0002720 ! positive regulation of cytokine production involved in immune response
is_a: GO:0002724 ! regulation of T cell cytokine production
relationship: positively_regulates GO:0002369 ! T cell cytokine production

[Term]
id: GO:0002727
name: regulation of natural killer cell cytokine production
namespace: biological_process
def: "Any process that modulates the frequency, rate, or extent of natural killer cell cytokine production." [GOC:add]
synonym: "regulation of NK cell cytokine production" EXACT []
is_a: GO:0002715 ! regulation of natural killer cell mediated immunity
is_a: GO:0002718 ! regulation of cytokine production involved in immune response
relationship: regulates GO:0002370 ! natural killer cell cytokine production

[Term]
id: GO:0002728
name: negative regulation of natural killer cell cytokine production
namespace: biological_process
def: "Any process that stops, prevents, or reduces the frequency, rate, or extent of natural killer cell cytokine production." [GOC:add]
synonym: "down regulation of natural killer cell cytokine production" EXACT []
synonym: "down-regulation of natural killer cell cytokine production" EXACT []
synonym: "downregulation of natural killer cell cytokine production" EXACT []
synonym: "inhibition of natural killer cell cytokine production" NARROW []
synonym: "negative regulation of NK cell cytokine production" EXACT []
is_a: GO:0002716 ! negative regulation of natural killer cell mediated immunity
is_a: GO:0002719 ! negative regulation of cytokine production involved in immune response
is_a: GO:0002727 ! regulation of natural killer cell cytokine production
relationship: negatively_regulates GO:0002370 ! natural killer cell cytokine production

[Term]
id: GO:0002729
name: positive regulation of natural killer cell cytokine production
namespace: biological_process
def: "Any process that activates or increases the frequency, rate, or extent of natural killer cell cytokine production." [GOC:add]
synonym: "activation of natural killer cell cytokine production" NARROW []
synonym: "positive regulation of NK cell cytokine production" EXACT []
synonym: "stimulation of natural killer cell cytokine production" NARROW []
synonym: "up regulation of natural killer cell cytokine production" EXACT []
synonym: "up-regulation of natural killer cell cytokine production" EXACT []
synonym: "upregulation of natural killer cell cytokine production" EXACT []
is_a: GO:0002717 ! positive regulation of natural killer cell mediated immunity
is_a: GO:0002720 ! positive regulation of cytokine production involved in immune response
is_a: GO:0002727 ! regulation of natural killer cell cytokine production
relationship: positively_regulates GO:0002370 ! natural killer cell cytokine production

[Term]
id: GO:0002730
name: regulation of dendritic cell cytokine production
namespace: biological_process
def: "Any process that modulates the frequency, rate, or extent of dendritic cell cytokine production." [GOC:add]
is_a: GO:0002703 ! regulation of leukocyte mediated immunity
is_a: GO:0002718 ! regulation of cytokine production involved in immune response
relationship: regulates GO:0002371 ! dendritic cell cytokine production

[Term]
id: GO:0002731
name: negative regulation of dendritic cell cytokine production
namespace: biological_process
def: "Any process that stops, prevents, or reduces the frequency, rate, or extent of dendritic cell cytokine production." [GOC:add]
synonym: "down regulation of dendritic cell cytokine production" EXACT []
synonym: "down-regulation of dendritic cell cytokine production" EXACT []
synonym: "downregulation of dendritic cell cytokine production" EXACT []
synonym: "inhibition of dendritic cell cytokine production" NARROW []
is_a: GO:0002704 ! negative regulation of leukocyte mediated immunity
is_a: GO:0002719 ! negative regulation of cytokine production involved in immune response
is_a: GO:0002730 ! regulation of dendritic cell cytokine production
relationship: negatively_regulates GO:0002371 ! dendritic cell cytokine production

[Term]
id: GO:0002732
name: positive regulation of dendritic cell cytokine production
namespace: biological_process
def: "Any process that activates or increases the frequency, rate, or extent of dendritic cell cytokine production." [GOC:add]
synonym: "activation of dendritic cell cytokine production" NARROW []
synonym: "stimulation of dendritic cell cytokine production" NARROW []
synonym: "up regulation of dendritic cell cytokine production" EXACT []
synonym: "up-regulation of dendritic cell cytokine production" EXACT []
synonym: "upregulation of dendritic cell cytokine production" EXACT []
is_a: GO:0002705 ! positive regulation of leukocyte mediated immunity
is_a: GO:0002720 ! positive regulation of cytokine production involved in immune response
is_a: GO:0002730 ! regulation of dendritic cell cytokine production
relationship: positively_regulates GO:0002371 ! dendritic cell cytokine production

[Term]
id: GO:0002733
name: regulation of myeloid dendritic cell cytokine production
namespace: biological_process
def: "Any process that modulates the frequency, rate, or extent of myeloid dendritic cell cytokine production." [GOC:add]
is_a: GO:0002730 ! regulation of dendritic cell cytokine production
is_a: GO:0002886 ! regulation of myeloid leukocyte mediated immunity
relationship: regulates GO:0002372 ! myeloid dendritic cell cytokine production

[Term]
id: GO:0002734
name: negative regulation of myeloid dendritic cell cytokine production
namespace: biological_process
def: "Any process that stops, prevents, or reduces the frequency, rate, or extent of myeloid dendritic cell cytokine production." [GOC:add]
synonym: "down regulation of myeloid dendritic cell cytokine production" EXACT []
synonym: "down-regulation of myeloid dendritic cell cytokine production" EXACT []
synonym: "downregulation of myeloid dendritic cell cytokine production" EXACT []
synonym: "inhibition of myeloid dendritic cell cytokine production" NARROW []
is_a: GO:0002731 ! negative regulation of dendritic cell cytokine production
is_a: GO:0002733 ! regulation of myeloid dendritic cell cytokine production
is_a: GO:0002887 ! negative regulation of myeloid leukocyte mediated immunity
relationship: negatively_regulates GO:0002372 ! myeloid dendritic cell cytokine production

[Term]
id: GO:0002735
name: positive regulation of myeloid dendritic cell cytokine production
namespace: biological_process
def: "Any process that activates or increases the frequency, rate, or extent of myeloid dendritic cell cytokine production." [GOC:add]
synonym: "activation of myeloid dendritic cell cytokine production" NARROW []
synonym: "stimulation of myeloid dendritic cell cytokine production" NARROW []
synonym: "up regulation of myeloid dendritic cell cytokine production" EXACT []
synonym: "up-regulation of myeloid dendritic cell cytokine production" EXACT []
synonym: "upregulation of myeloid dendritic cell cytokine production" EXACT []
is_a: GO:0002732 ! positive regulation of dendritic cell cytokine production
is_a: GO:0002733 ! regulation of myeloid dendritic cell cytokine production
is_a: GO:0002888 ! positive regulation of myeloid leukocyte mediated immunity
is_a: GO:0061081 ! positive regulation of myeloid leukocyte cytokine production involved in immune response
relationship: positively_regulates GO:0002372 ! myeloid dendritic cell cytokine production

[Term]
id: GO:0002736
name: regulation of plasmacytoid dendritic cell cytokine production
namespace: biological_process
def: "Any process that modulates the frequency, rate, or extent of plasmacytoid dendritic cell cytokine production." [GOC:add]
is_a: GO:0002730 ! regulation of dendritic cell cytokine production
relationship: regulates GO:0002373 ! plasmacytoid dendritic cell cytokine production

[Term]
id: GO:0002737
name: negative regulation of plasmacytoid dendritic cell cytokine production
namespace: biological_process
def: "Any process that stops, prevents, or reduces the frequency, rate, or extent of plasmacytoid dendritic cell cytokine production." [GOC:add]
synonym: "down regulation of plasmacytoid dendritic cell cytokine production" EXACT []
synonym: "down-regulation of plasmacytoid dendritic cell cytokine production" EXACT []
synonym: "downregulation of plasmacytoid dendritic cell cytokine production" EXACT []
synonym: "inhibition of plasmacytoid dendritic cell cytokine production" NARROW []
is_a: GO:0002731 ! negative regulation of dendritic cell cytokine production
is_a: GO:0002736 ! regulation of plasmacytoid dendritic cell cytokine production
relationship: negatively_regulates GO:0002373 ! plasmacytoid dendritic cell cytokine production

[Term]
id: GO:0002738
name: positive regulation of plasmacytoid dendritic cell cytokine production
namespace: biological_process
def: "Any process that activates or increases the frequency, rate, or extent of plasmacytoid dendritic cell cytokine production." [GOC:add]
synonym: "activation of plasmacytoid dendritic cell cytokine production" NARROW []
synonym: "stimulation of plasmacytoid dendritic cell cytokine production" NARROW []
synonym: "up regulation of plasmacytoid dendritic cell cytokine production" EXACT []
synonym: "up-regulation of plasmacytoid dendritic cell cytokine production" EXACT []
synonym: "upregulation of plasmacytoid dendritic cell cytokine production" EXACT []
is_a: GO:0002732 ! positive regulation of dendritic cell cytokine production
is_a: GO:0002736 ! regulation of plasmacytoid dendritic cell cytokine production
relationship: positively_regulates GO:0002373 ! plasmacytoid dendritic cell cytokine production

[Term]
id: GO:0002739
name: regulation of cytokine secretion involved in immune response
namespace: biological_process
def: "Any process that modulates the frequency, rate, or extent of cytokine secretion contributing to an immune response." [GOC:add]
synonym: "regulation of cytokine secretion during immune response" RELATED [GOC:dph]
is_a: GO:0002718 ! regulation of cytokine production involved in immune response
is_a: GO:0050707 ! regulation of cytokine secretion
relationship: regulates GO:0002374 ! cytokine secretion involved in immune response

[Term]
id: GO:0002740
name: negative regulation of cytokine secretion involved in immune response
namespace: biological_process
def: "Any process that stops, prevents, or reduces the frequency, rate, or extent of cytokine secretion contributing to an immune response." [GOC:add]
synonym: "down regulation of cytokine secretion during immune response" RELATED []
synonym: "down-regulation of cytokine secretion during immune response" RELATED []
synonym: "downregulation of cytokine secretion during immune response" RELATED []
synonym: "inhibition of cytokine secretion during immune response" NARROW []
synonym: "negative regulation of cytokine secretion during immune response" RELATED [GOC:dph]
is_a: GO:0002719 ! negative regulation of cytokine production involved in immune response
is_a: GO:0002739 ! regulation of cytokine secretion involved in immune response
is_a: GO:0050710 ! negative regulation of cytokine secretion
relationship: negatively_regulates GO:0002374 ! cytokine secretion involved in immune response

[Term]
id: GO:0002741
name: positive regulation of cytokine secretion involved in immune response
namespace: biological_process
def: "Any process that activates or increases the frequency, rate, or extent of cytokine secretion contributing to an immune response." [GOC:add]
synonym: "activation of cytokine secretion during immune response" NARROW []
synonym: "positive regulation of cytokine secretion during immune response" RELATED [GOC:dph]
synonym: "stimulation of cytokine secretion during immune response" NARROW []
synonym: "up regulation of cytokine secretion during immune response" RELATED []
synonym: "up-regulation of cytokine secretion during immune response" RELATED []
synonym: "upregulation of cytokine secretion during immune response" RELATED []
is_a: GO:0002720 ! positive regulation of cytokine production involved in immune response
is_a: GO:0002739 ! regulation of cytokine secretion involved in immune response
is_a: GO:0050715 ! positive regulation of cytokine secretion
relationship: positively_regulates GO:0002374 ! cytokine secretion involved in immune response

[Term]
id: GO:0002742
name: regulation of cytokine biosynthetic process involved in immune response
namespace: biological_process
def: "Any process that modulates the frequency, rate, or extent of cytokine biosynthesis that contributes to an immune response." [GOC:add]
synonym: "regulation of cytokine biosynthetic process during immune response" RELATED [GOC:dph]
is_a: GO:0002718 ! regulation of cytokine production involved in immune response
is_a: GO:0042035 ! regulation of cytokine biosynthetic process
relationship: regulates GO:0002375 ! cytokine biosynthetic process involved in immune response

[Term]
id: GO:0002743
name: negative regulation of cytokine biosynthetic process involved in immune response
namespace: biological_process
def: "Any process that stops, prevents, or reduces the frequency, rate, or extent of cytokine biosynthesis contributing to an immune response." [GOC:add]
synonym: "down regulation of cytokine biosynthetic process during immune response" RELATED []
synonym: "down-regulation of cytokine biosynthetic process during immune response" RELATED []
synonym: "downregulation of cytokine biosynthetic process during immune response" RELATED []
synonym: "inhibition of cytokine biosynthetic process during immune response" NARROW []
synonym: "negative regulation of cytokine biosynthetic process during immune response" RELATED [GOC:dph]
is_a: GO:0002719 ! negative regulation of cytokine production involved in immune response
is_a: GO:0002742 ! regulation of cytokine biosynthetic process involved in immune response
is_a: GO:0042036 ! negative regulation of cytokine biosynthetic process
relationship: negatively_regulates GO:0002375 ! cytokine biosynthetic process involved in immune response

[Term]
id: GO:0002744
name: positive regulation of cytokine biosynthetic process involved in immune response
namespace: biological_process
def: "Any process that activates or increases the frequency, rate, or extent of cytokine biosynthesis contributing to an immune response." [GOC:add]
synonym: "activation of cytokine biosynthetic process during immune response" NARROW []
synonym: "positive regulation of cytokine biosynthetic process during immune response" RELATED [GOC:dph]
synonym: "stimulation of cytokine biosynthetic process during immune response" NARROW []
synonym: "up regulation of cytokine biosynthetic process during immune response" RELATED []
synonym: "up-regulation of cytokine biosynthetic process during immune response" RELATED []
synonym: "upregulation of cytokine biosynthetic process during immune response" RELATED []
is_a: GO:0002720 ! positive regulation of cytokine production involved in immune response
is_a: GO:0002742 ! regulation of cytokine biosynthetic process involved in immune response
is_a: GO:0042108 ! positive regulation of cytokine biosynthetic process
relationship: positively_regulates GO:0002375 ! cytokine biosynthetic process involved in immune response

[Term]
id: GO:0002745
name: antigen processing and presentation initiated by receptor mediated uptake of antigen
namespace: biological_process
def: "Antigen processing and presentation which is initiated by uptake of antigen bound to a cell surface receptor." [GOC:add, ISBN:0781735149]
is_a: GO:0019882 ! antigen processing and presentation

[Term]
id: GO:0002746
name: antigen processing and presentation following pinocytosis
namespace: biological_process
def: "Antigen processing and presentation which is initiated by uptake of antigen via pinocytosis." [GOC:add, ISBN:0781735149]
is_a: GO:0019882 ! antigen processing and presentation

[Term]
id: GO:0002747
name: antigen processing and presentation following phagocytosis
namespace: biological_process
def: "Antigen processing and presentation which is initiated by uptake of antigen via phagocytosis." [GOC:add, ISBN:0781735149]
is_a: GO:0019882 ! antigen processing and presentation

[Term]
id: GO:0002748
name: antigen processing and presentation initiated by pattern recognition receptor mediated uptake of antigen
namespace: biological_process
def: "Antigen processing and presentation which is initiated by uptake of antigen bound to a cell surface pattern recognition receptor (PRR)." [GOC:add, ISBN:0781735149]
synonym: "antigen processing and presentation initiated by PAMP receptor mediated uptake of antigen" EXACT []
synonym: "antigen processing and presentation initiated by PRR mediated uptake of antigen" EXACT []
is_a: GO:0002745 ! antigen processing and presentation initiated by receptor mediated uptake of antigen

[Term]
id: GO:0002749
name: antigen processing and presentation initiated by toll-like receptor mediated phagocytosis of antigen
namespace: biological_process
def: "Antigen processing and presentation which is initiated by phagocytosis of antigen bound directly or indirectly to a cell surface toll-like receptor (TLR)." [GOC:add, ISBN:0781735149, PMID:15596122]
synonym: "antigen processing and presentation initiated by TLR mediated phagocytosis of antigen" EXACT []
is_a: GO:0002747 ! antigen processing and presentation following phagocytosis
is_a: GO:0002748 ! antigen processing and presentation initiated by pattern recognition receptor mediated uptake of antigen

[Term]
id: GO:0002750
name: antigen processing and presentation following macropinocytosis
namespace: biological_process
def: "Antigen processing and presentation which is initiated by uptake of antigen via macropinocytosis." [GOC:add, PMID:16556257]
is_a: GO:0002746 ! antigen processing and presentation following pinocytosis

[Term]
id: GO:0002751
name: antigen processing and presentation following receptor mediated endocytosis
namespace: biological_process
def: "Antigen processing and presentation which is initiated by uptake of antigen receptor-mediated endocytosis." [GOC:add, ISBN:0781735149]
is_a: GO:0002745 ! antigen processing and presentation initiated by receptor mediated uptake of antigen

[Term]
id: GO:0002752
name: cell surface pattern recognition receptor signaling pathway
namespace: biological_process
def: "Any series of molecular signals generated as a consequence of a cell surface pattern recognition receptor (PRR) binding to one of its physiological ligands. PRRs bind pathogen-associated molecular pattern (PAMPs), structures conserved among microbial species, or damage-associated molecular pattern (DAMPs), endogenous molecules released from damaged cells." [GOC:add, GOC:ar, ISBN:0781735149, PMID:15199967]
synonym: "cell surface PAMP receptor signaling pathway" EXACT []
synonym: "cell surface pathogen receptor signaling pathway" EXACT []
synonym: "cell surface pattern recognition receptor signalling pathway" EXACT []
synonym: "cell surface PRR signaling pathway" EXACT []
is_a: GO:0002220 ! innate immune response activating cell surface receptor signaling pathway
is_a: GO:0002221 ! pattern recognition receptor signaling pathway

[Term]
id: GO:0002753
name: cytoplasmic pattern recognition receptor signaling pathway
namespace: biological_process
def: "Any series of molecular signals generated as a consequence of a cytoplasmic pattern recognition receptor (PRR) binding to one of its physiological ligands. PRRs bind pathogen-associated molecular pattern (PAMPs), structures conserved among microbial species, or damage-associated molecular pattern (DAMPs), endogenous molecules released from damaged cells." [GOC:add, GOC:ar, ISBN:0781735149, PMID:15199967]
synonym: "cytoplasmic PAMP receptor signaling pathway" EXACT []
synonym: "cytoplasmic pathogen receptor signaling pathway" EXACT []
synonym: "cytoplasmic pattern recognition receptor signalling pathway" EXACT []
synonym: "cytoplasmic PRR signaling pathway" EXACT []
is_a: GO:0002221 ! pattern recognition receptor signaling pathway
is_a: GO:0030522 ! intracellular receptor signaling pathway
is_a: GO:0035556 ! intracellular signal transduction

[Term]
id: GO:0002754
name: intracellular vesicle pattern recognition receptor signaling pathway
namespace: biological_process
def: "Any series of molecular signals generated as a consequence of an intracellular vesicle pattern recognition receptor (PRR) binding to one of its physiological ligands. PRRs bind pathogen-associated molecular pattern (PAMPs), structures conserved among microbial species, or damage-associated molecular pattern (DAMPs), endogenous molecules released from damaged cells." [GOC:add, GOC:ar, ISBN:0781735149, PMID:15199967]
synonym: "intracellular vesicle PAMP receptor signaling pathway" EXACT []
synonym: "intracellular vesicle pathogen receptor signaling pathway" EXACT []
synonym: "intracellular vesicle pattern recognition receptor signalling pathway" EXACT []
synonym: "intracellular vesicle PRR signaling pathway" EXACT []
is_a: GO:0002221 ! pattern recognition receptor signaling pathway
is_a: GO:0030522 ! intracellular receptor signaling pathway

[Term]
id: GO:0002755
name: MyD88-dependent toll-like receptor signaling pathway
namespace: biological_process
def: "Any series of molecular signals generated as a consequence of binding to a toll-like receptor where the MyD88 adaptor molecule mediates transduction of the signal. Toll-like receptors directly bind pattern motifs from a variety of microbial sources to initiate innate immune response." [GOC:add, ISBN:0781735149, PMID:12467241, PMID:12524386, PMID:12855817, PMID:15585605, PMID:15728447]
synonym: "MyD88-dependent TLR signaling pathway" EXACT []
synonym: "MyD88-dependent toll-like receptor signalling pathway" EXACT []
xref: Reactome:REACT_100168 "MyD88 cascade initiated on plasma membrane, Gallus gallus"
xref: Reactome:REACT_101942 "MyD88:Mal cascade initiated on plasma membrane, Gallus gallus"
xref: Reactome:REACT_104035 "MyD88 cascade initiated on plasma membrane, Arabidopsis thaliana"
xref: Reactome:REACT_106952 "MyD88 cascade initiated on plasma membrane, Sus scrofa"
xref: Reactome:REACT_107977 "MyD88:Mal cascade initiated on plasma membrane, Xenopus tropicalis"
xref: Reactome:REACT_110031 "MyD88 cascade initiated on plasma membrane, Dictyostelium discoideum"
xref: Reactome:REACT_25089 "MyD88:TIRAP-dependent cascade initiated on plasma membrane, Gallus gallus"
xref: Reactome:REACT_27215 "MyD88 cascade initiated on plasma membrane, Homo sapiens"
xref: Reactome:REACT_27254 "MyD88-dependent cascade initiated on endosome membrane, Gallus gallus"
xref: Reactome:REACT_27259 "MyD88 cascade initiated on plasma membrane, Gallus gallus"
xref: Reactome:REACT_28050 "MyD88:Mal cascade initiated on plasma membrane, Danio rerio"
xref: Reactome:REACT_30270 "MyD88 cascade initiated on plasma membrane, Schizosaccharomyces pombe"
xref: Reactome:REACT_32510 "MyD88:Mal cascade initiated on plasma membrane, Caenorhabditis elegans"
xref: Reactome:REACT_34594 "MyD88:Mal cascade initiated on plasma membrane, Sus scrofa"
xref: Reactome:REACT_6788 "MyD88:Mal cascade initiated on plasma membrane, Homo sapiens"
xref: Reactome:REACT_79855 "MyD88:Mal cascade initiated on plasma membrane, Dictyostelium discoideum"
xref: Reactome:REACT_80624 "MyD88:Mal cascade initiated on plasma membrane, Arabidopsis thaliana"
xref: Reactome:REACT_80969 "MyD88:Mal cascade initiated on plasma membrane, Bos taurus"
xref: Reactome:REACT_81173 "MyD88 cascade initiated on plasma membrane, Mus musculus"
xref: Reactome:REACT_81183 "MyD88 cascade initiated on plasma membrane, Drosophila melanogaster"
xref: Reactome:REACT_85347 "MyD88:Mal cascade initiated on plasma membrane, Saccharomyces cerevisiae"
xref: Reactome:REACT_85793 "MyD88:Mal cascade initiated on plasma membrane, Taeniopygia guttata"
xref: Reactome:REACT_88707 "MyD88 cascade initiated on plasma membrane, Xenopus tropicalis"
xref: Reactome:REACT_88909 "MyD88 cascade initiated on plasma membrane, Caenorhabditis elegans"
xref: Reactome:REACT_90702 "MyD88:Mal cascade initiated on plasma membrane, Mus musculus"
xref: Reactome:REACT_92018 "MyD88:Mal cascade initiated on plasma membrane, Drosophila melanogaster"
xref: Reactome:REACT_92143 "MyD88:Mal cascade initiated on plasma membrane, Canis familiaris"
xref: Reactome:REACT_93524 "MyD88 cascade initiated on plasma membrane, Danio rerio"
xref: Reactome:REACT_93873 "MyD88 cascade initiated on plasma membrane, Saccharomyces cerevisiae"
xref: Reactome:REACT_95154 "MyD88 cascade initiated on plasma membrane, Bos taurus"
xref: Reactome:REACT_95427 "MyD88 cascade initiated on plasma membrane, Rattus norvegicus"
xref: Reactome:REACT_95678 "MyD88 cascade initiated on plasma membrane, Canis familiaris"
xref: Reactome:REACT_96158 "MyD88:Mal cascade initiated on plasma membrane, Rattus norvegicus"
xref: Reactome:REACT_96187 "MyD88 cascade initiated on plasma membrane, Taeniopygia guttata"
xref: Reactome:REACT_96209 "MyD88 cascade initiated on plasma membrane, Oryza sativa"
xref: Reactome:REACT_99530 "MyD88:Mal cascade initiated on plasma membrane, Oryza sativa"
xref: Reactome:REACT_99838 "MyD88:Mal cascade initiated on plasma membrane, Schizosaccharomyces pombe"
is_a: GO:0002224 ! toll-like receptor signaling pathway

[Term]
id: GO:0002756
name: MyD88-independent toll-like receptor signaling pathway
namespace: biological_process
def: "Any series of molecular signals generated as a consequence of binding to a toll-like receptor not relying on the MyD88 adaptor molecule. Toll-like receptors directly bind pattern motifs from a variety of microbial sources to initiate innate immune response." [GOC:add, ISBN:0781735149, PMID:12467241, PMID:12524386, PMID:12855817, PMID:15585605, PMID:15728447]
synonym: "MyD88-independent TLR signaling pathway" EXACT []
synonym: "MyD88-independent toll-like receptor signalling pathway" EXACT []
xref: Reactome:REACT_100200 "Viral dsRNA:TLR3:TRIF Complex Activates TBK1/IKK epsilon, Gallus gallus"
xref: Reactome:REACT_102299 "MyD88-independent cascade initiated on plasma membrane, Caenorhabditis elegans"
xref: Reactome:REACT_102509 "TRAF6 Mediated Induction of proinflammatory cytokines, Dictyostelium discoideum"
xref: Reactome:REACT_102886 "TRAF6 Mediated Induction of proinflammatory cytokines, Saccharomyces cerevisiae"
xref: Reactome:REACT_104655 "Viral dsRNA:TLR3:TRIF Complex Activates RIP1, Mus musculus"
xref: Reactome:REACT_105840 "TRAF6 Mediated Induction of proinflammatory cytokines, Gallus gallus"
xref: Reactome:REACT_105924 "TRAF6 Mediated Induction of proinflammatory cytokines, Mus musculus"
xref: Reactome:REACT_106037 "TRAF6 Mediated Induction of proinflammatory cytokines, Canis familiaris"
xref: Reactome:REACT_106039 "Activation of IRF3/IRF7 mediated by TBK1/IKK epsilon, Mus musculus"
xref: Reactome:REACT_106964 "Viral dsRNA:TLR3:TRIF Complex Activates TBK1/IKK epsilon, Danio rerio"
xref: Reactome:REACT_109458 "TRAF6 Mediated Induction of proinflammatory cytokines, Rattus norvegicus"
xref: Reactome:REACT_110829 "MyD88-independent cascade initiated on plasma membrane, Canis familiaris"
xref: Reactome:REACT_110980 "Activation of IRF3/IRF7 mediated by TBK1/IKK epsilon, Danio rerio"
xref: Reactome:REACT_114143 "Viral dsRNA:TLR3:TRIF Complex Activates RIP1, Drosophila melanogaster"
xref: Reactome:REACT_25148 "Activation of IRF3/IRF7 mediated by TBK1/IKK epsilon, Homo sapiens"
xref: Reactome:REACT_28259 "Viral dsRNA:TLR3:TRIF Complex Activates TBK1/IKK epsilon, Xenopus tropicalis"
xref: Reactome:REACT_28395 "Viral dsRNA:TLR3:TRIF Complex Activates TBK1/IKK epsilon, Bos taurus"
xref: Reactome:REACT_28410 "MyD88-independent cascade initiated on plasma membrane, Oryza sativa"
xref: Reactome:REACT_28525 "MyD88-independent cascade initiated on plasma membrane, Schizosaccharomyces pombe"
xref: Reactome:REACT_29826 "MyD88-independent cascade initiated on plasma membrane, Gallus gallus"
xref: Reactome:REACT_30390 "TRAF6 Mediated Induction of proinflammatory cytokines, Arabidopsis thaliana"
xref: Reactome:REACT_31920 "TRAF6 Mediated Induction of proinflammatory cytokines, Sus scrofa"
xref: Reactome:REACT_32587 "MyD88-independent cascade initiated on plasma membrane, Mus musculus"
xref: Reactome:REACT_32888 "MyD88-independent cascade initiated on plasma membrane, Sus scrofa"
xref: Reactome:REACT_33115 "Viral dsRNA:TLR3:TRIF Complex Activates RIP1, Taeniopygia guttata"
xref: Reactome:REACT_33276 "MyD88-independent cascade initiated on plasma membrane, Danio rerio"
xref: Reactome:REACT_33454 "Viral dsRNA:TLR3:TRIF Complex Activates RIP1, Sus scrofa"
xref: Reactome:REACT_33857 "TRAF6 Mediated Induction of proinflammatory cytokines, Oryza sativa"
xref: Reactome:REACT_34578 "TRAF6 Mediated Induction of proinflammatory cytokines, Drosophila melanogaster"
xref: Reactome:REACT_6782 "TRAF6 Mediated Induction of proinflammatory cytokines, Homo sapiens"
xref: Reactome:REACT_6809 "MyD88-independent cascade initiated on plasma membrane, Homo sapiens"
xref: Reactome:REACT_6898 "Viral dsRNA:TLR3:TRIF Complex Activates TBK1/IKK epsilon, Homo sapiens"
xref: Reactome:REACT_6976 "Viral dsRNA:TLR3:TRIF Complex Activates RIP1, Homo sapiens"
xref: Reactome:REACT_70758 "Viral dsRNA:TLR3:TRIF Complex Activates RIP1, Gallus gallus"
xref: Reactome:REACT_78892 "MyD88-independent cascade initiated on plasma membrane, Saccharomyces cerevisiae"
xref: Reactome:REACT_79777 "TRAF6 Mediated Induction of proinflammatory cytokines, Caenorhabditis elegans"
xref: Reactome:REACT_81045 "TRAF6 Mediated Induction of proinflammatory cytokines, Danio rerio"
xref: Reactome:REACT_81308 "Viral dsRNA:TLR3:TRIF Complex Activates RIP1, Bos taurus"
xref: Reactome:REACT_81312 "Viral dsRNA:TLR3:TRIF Complex Activates TBK1/IKK epsilon, Sus scrofa"
xref: Reactome:REACT_82068 "Viral dsRNA:TLR3:TRIF Complex Activates RIP1, Rattus norvegicus"
xref: Reactome:REACT_83083 "Viral dsRNA:TLR3:TRIF Complex Activates RIP1, Canis familiaris"
xref: Reactome:REACT_85389 "Activation of IRF3/IRF7 mediated by TBK1/IKK epsilon, Rattus norvegicus"
xref: Reactome:REACT_85560 "Viral dsRNA:TLR3:TRIF Complex Activates TBK1/IKK epsilon, Rattus norvegicus"
xref: Reactome:REACT_85813 "MyD88-independent cascade initiated on plasma membrane, Arabidopsis thaliana"
xref: Reactome:REACT_87120 "MyD88-independent cascade initiated on plasma membrane, Dictyostelium discoideum"
xref: Reactome:REACT_88311 "Viral dsRNA:TLR3:TRIF Complex Activates RIP1, Xenopus tropicalis"
xref: Reactome:REACT_88396 "MyD88-independent cascade initiated on plasma membrane, Xenopus tropicalis"
xref: Reactome:REACT_88627 "TRAF6 Mediated Induction of proinflammatory cytokines, Schizosaccharomyces pombe"
xref: Reactome:REACT_89370 "Activation of IRF3/IRF7 mediated by TBK1/IKK epsilon, Xenopus tropicalis"
xref: Reactome:REACT_89942 "MyD88-independent cascade initiated on plasma membrane, Rattus norvegicus"
xref: Reactome:REACT_90312 "TRAF6 Mediated Induction of proinflammatory cytokines, Bos taurus"
xref: Reactome:REACT_91487 "TRAF6 Mediated Induction of proinflammatory cytokines, Xenopus tropicalis"
xref: Reactome:REACT_91606 "MyD88-independent cascade initiated on plasma membrane, Taeniopygia guttata"
xref: Reactome:REACT_92796 "Activation of IRF3/IRF7 mediated by TBK1/IKK epsilon, Taeniopygia guttata"
xref: Reactome:REACT_93657 "Viral dsRNA:TLR3:TRIF Complex Activates TBK1/IKK epsilon, Canis familiaris"
xref: Reactome:REACT_94894 "TRAF6 Mediated Induction of proinflammatory cytokines, Taeniopygia guttata"
xref: Reactome:REACT_95971 "Viral dsRNA:TLR3:TRIF Complex Activates TBK1/IKK epsilon, Taeniopygia guttata"
xref: Reactome:REACT_96392 "Activation of IRF3/IRF7 mediated by TBK1/IKK epsilon, Bos taurus"
xref: Reactome:REACT_96482 "MyD88-independent cascade initiated on plasma membrane, Bos taurus"
xref: Reactome:REACT_97209 "Activation of IRF3/IRF7 mediated by TBK1/IKK epsilon, Gallus gallus"
xref: Reactome:REACT_98583 "Activation of IRF3/IRF7 mediated by TBK1/IKK epsilon, Sus scrofa"
xref: Reactome:REACT_99022 "Viral dsRNA:TLR3:TRIF Complex Activates RIP1, Danio rerio"
xref: Reactome:REACT_99202 "Activation of IRF3/IRF7 mediated by TBK1/IKK epsilon, Canis familiaris"
xref: Reactome:REACT_99347 "Viral dsRNA:TLR3:TRIF Complex Activates TBK1/IKK epsilon, Mus musculus"
xref: Reactome:REACT_99643 "MyD88-independent cascade initiated on plasma membrane, Drosophila melanogaster"
is_a: GO:0002224 ! toll-like receptor signaling pathway

[Term]
id: GO:0002757
name: immune response-activating signal transduction
namespace: biological_process
def: "The cascade of processes by which a signal interacts with a receptor, causing a change in the level or activity of a second messenger or other downstream target, and ultimately leading to activation or perpetuation of an immune response." [GOC:add]
is_a: GO:0002253 ! activation of immune response
is_a: GO:0002764 ! immune response-regulating signaling pathway

[Term]
id: GO:0002758
name: innate immune response-activating signal transduction
namespace: biological_process
def: "The cascade of processes by which a signal interacts with a receptor, causing a change in the level or activity of a second messenger or other downstream target, and ultimately leading to activation or perpetuation of an innate immune response." [GO_REF:0000022, GOC:add, GOC:mtg_15nov05]
comment: This term was added by GO_REF:0000022.
is_a: GO:0002218 ! activation of innate immune response
is_a: GO:0002757 ! immune response-activating signal transduction

[Term]
id: GO:0002759
name: regulation of antimicrobial humoral response
namespace: biological_process
def: "Any process that modulates the frequency, rate, or extent of an antimicrobial humoral response." [GOC:add]
is_a: GO:0002831 ! regulation of response to biotic stimulus
is_a: GO:0002920 ! regulation of humoral immune response
is_a: GO:0032101 ! regulation of response to external stimulus
is_a: GO:0043900 ! regulation of multi-organism process
relationship: regulates GO:0019730 ! antimicrobial humoral response

[Term]
id: GO:0002760
name: positive regulation of antimicrobial humoral response
namespace: biological_process
def: "Any process that activates or increases the frequency, rate, or extent of an antimicrobial humoral response." [GOC:add]
synonym: "activation of antimicrobial humoral response" NARROW []
synonym: "stimulation of antimicrobial humoral response" NARROW []
synonym: "up regulation of antimicrobial humoral response" EXACT []
synonym: "up-regulation of antimicrobial humoral response" EXACT []
synonym: "upregulation of antimicrobial humoral response" EXACT []
is_a: GO:0002759 ! regulation of antimicrobial humoral response
is_a: GO:0002833 ! positive regulation of response to biotic stimulus
is_a: GO:0002922 ! positive regulation of humoral immune response
is_a: GO:0032103 ! positive regulation of response to external stimulus
is_a: GO:0043902 ! positive regulation of multi-organism process
relationship: positively_regulates GO:0019730 ! antimicrobial humoral response

[Term]
id: GO:0002761
name: regulation of myeloid leukocyte differentiation
namespace: biological_process
def: "Any process that modulates the frequency, rate, or extent of myeloid leukocyte differentiation." [GOC:add]
is_a: GO:0045637 ! regulation of myeloid cell differentiation
is_a: GO:1902105 ! regulation of leukocyte differentiation
relationship: regulates GO:0002573 ! myeloid leukocyte differentiation

[Term]
id: GO:0002762
name: negative regulation of myeloid leukocyte differentiation
namespace: biological_process
def: "Any process that stops, prevents, or reduces the frequency, rate, or extent of myeloid leukocyte differentiation." [GOC:add]
synonym: "down regulation of myeloid leukocyte differentiation" EXACT []
synonym: "down-regulation of myeloid leukocyte differentiation" EXACT []
synonym: "downregulation of myeloid leukocyte differentiation" EXACT []
synonym: "inhibition of myeloid leukocyte differentiation" NARROW []
is_a: GO:0002761 ! regulation of myeloid leukocyte differentiation
is_a: GO:0045638 ! negative regulation of myeloid cell differentiation
is_a: GO:1902106 ! negative regulation of leukocyte differentiation
relationship: negatively_regulates GO:0002573 ! myeloid leukocyte differentiation

[Term]
id: GO:0002763
name: positive regulation of myeloid leukocyte differentiation
namespace: biological_process
def: "Any process that activates or increases the frequency, rate, or extent of myeloid leukocyte differentiation." [GOC:add]
synonym: "activation of myeloid leukocyte differentiation" NARROW []
synonym: "stimulation of myeloid leukocyte differentiation" NARROW []
synonym: "up regulation of myeloid leukocyte differentiation" EXACT []
synonym: "up-regulation of myeloid leukocyte differentiation" EXACT []
synonym: "upregulation of myeloid leukocyte differentiation" EXACT []
is_a: GO:0002761 ! regulation of myeloid leukocyte differentiation
is_a: GO:0045639 ! positive regulation of myeloid cell differentiation
is_a: GO:1902107 ! positive regulation of leukocyte differentiation
relationship: positively_regulates GO:0002573 ! myeloid leukocyte differentiation

[Term]
id: GO:0002764
name: immune response-regulating signaling pathway
namespace: biological_process
def: "The cascade of processes by which a signal interacts with a receptor, causing a change in the level or activity of a second messenger or other downstream target, and ultimately leading to the activation, perpetuation, or inhibition of an immune response." [GOC:add, ISBN:0781735149, PMID:15771571]
synonym: "immune response-regulating signalling pathway" EXACT [GOC:mah]
is_a: GO:0007165 ! signal transduction
is_a: GO:0050776 ! regulation of immune response

[Term]
id: GO:0002765
name: immune response-inhibiting signal transduction
namespace: biological_process
def: "The cascade of processes by which a signal interacts with a receptor, causing a change in the level or activity of a second messenger or other downstream target, and ultimately leading to inhibition of an immune response." [GOC:add, ISBN:0781735149]
is_a: GO:0002764 ! immune response-regulating signaling pathway

[Term]
id: GO:0002766
name: innate immune response-inhibiting signal transduction
namespace: biological_process
def: "The cascade of processes by which a signal interacts with a receptor, causing a change in the level or activity of a second messenger or other downstream target, and ultimately leading to inhibition of an innate immune response." [GOC:add, ISBN:0781735149, PMID:15771571]
is_a: GO:0002765 ! immune response-inhibiting signal transduction

[Term]
id: GO:0002767
name: immune response-inhibiting cell surface receptor signaling pathway
namespace: biological_process
def: "A series of molecular signals initiated by the binding of an extracellular ligand to a receptor on the surface of the target cell capable of inhibiting an immune response." [GOC:add, ISBN:0781735149, PMID:15771571]
synonym: "immune response-inhibiting cell surface receptor signalling pathway" EXACT []
is_a: GO:0002765 ! immune response-inhibiting signal transduction
is_a: GO:0002768 ! immune response-regulating cell surface receptor signaling pathway

[Term]
id: GO:0002768
name: immune response-regulating cell surface receptor signaling pathway
namespace: biological_process
def: "A series of molecular signals initiated by the binding of an extracellular ligand to a receptor on the surface of the target cell capable of activating, perpetuating, or inhibiting an immune response." [GOC:add, ISBN:0781735149, PMID:15771571]
synonym: "immune response-regulating cell surface receptor signalling pathway" EXACT []
is_a: GO:0002764 ! immune response-regulating signaling pathway
is_a: GO:0007166 ! cell surface receptor signaling pathway

[Term]
id: GO:0002769
name: natural killer cell inhibitory signaling pathway
namespace: biological_process
def: "A series of molecular signals initiated by the binding of an extracellular ligand to a receptor on the surface of a natural killer cell capable of inhibiting an immune effector process contributing to an immune response." [GOC:add, ISBN:0781735149, PMID:15771571]
synonym: "inhibitory KIR signaling pathway" NARROW []
synonym: "killer cell inhibitory receptor signaling pathway" NARROW []
synonym: "Ly49 inhibitory receptor signaling pathway" RELATED []
synonym: "natural killer cell inhibitory signalling pathway" EXACT []
synonym: "NK cell inhibitory signaling pathway" EXACT []
is_a: GO:0002767 ! immune response-inhibiting cell surface receptor signaling pathway

[Term]
id: GO:0002770
name: T cell inhibitory signaling pathway
namespace: biological_process
def: "A series of molecular signals initiated by the binding of an extracellular ligand to a receptor on the surface of a T cell capable of inhibiting an immune effector process contributing to an immune response." [GOC:add, PMID:15258309]
synonym: "T cell inhibitory signalling pathway" EXACT []
synonym: "T lymphocyte inhibitory signaling pathway" EXACT []
synonym: "T-cell inhibitory signaling pathway" EXACT []
synonym: "T-lymphocyte inhibitory signaling pathway" EXACT []
is_a: GO:0002767 ! immune response-inhibiting cell surface receptor signaling pathway

[Term]
id: GO:0002771
name: inhibitory killer cell immunoglobulin-like receptor signaling pathway
namespace: biological_process
def: "A series of molecular signals initiated by the binding of an extracellular ligand to a inhibitory killer cell immunoglobulin-like receptor capable of inhibiting an immune effector process contributing to an immune response." [GOC:add, ISBN:0781735149, PMID:15771571]
synonym: "inhibitory killer cell immunoglobulin-like receptor signalling pathway" EXACT []
synonym: "killer cell inhibitory receptor signaling pathway" EXACT []
synonym: "KIR signaling pathway" EXACT []
is_a: GO:0002767 ! immune response-inhibiting cell surface receptor signaling pathway

[Term]
id: GO:0002772
name: inhibitory C-type lectin receptor signaling pathway
namespace: biological_process
def: "A series of molecular signals initiated by the binding of an extracellular ligand to an inhibitory C-type lectin receptor capable of inhibiting an immune effector process contributing to an immune response." [GOC:add, ISBN:0781735149, PMID:15771571]
synonym: "inhibitory C-type lectin receptor signalling pathway" EXACT []
synonym: "Ly49 inhibitory receptor signaling pathway" RELATED []
is_a: GO:0002767 ! immune response-inhibiting cell surface receptor signaling pathway

[Term]
id: GO:0002773
name: B cell inhibitory signaling pathway
namespace: biological_process
def: "A series of molecular signals initiated by the binding of an extracellular ligand to a receptor on the surface of a B cell capable of inhibiting an immune effector process contributing to an immune response." [GOC:add, PMID:16413920]
synonym: "B cell inhibitory signalling pathway" EXACT []
synonym: "B lymphocyte inhibitory signaling pathwayBT-lymphocyte inhibitory signaling pathway" EXACT []
synonym: "B-cell inhibitory signaling pathway" EXACT []
is_a: GO:0002767 ! immune response-inhibiting cell surface receptor signaling pathway

[Term]
id: GO:0002774
name: Fc receptor mediated inhibitory signaling pathway
namespace: biological_process
def: "A series of molecular signals generated as a consequence of the binding of the Fc portion of an immunoglobulin by an Fc receptor capable of inhibiting an immune effector process contributing to an immune response. The Fc portion of an immunoglobulin is its C-terminal constant region." [GOC:add, ISBN:0781735149]
synonym: "Fc receptor mediated inhibitory signalling pathway" EXACT []
synonym: "Fc-receptor mediated inhibitory signaling pathway" EXACT []
is_a: GO:0002767 ! immune response-inhibiting cell surface receptor signaling pathway

[Term]
id: GO:0002775
name: antimicrobial peptide production
namespace: biological_process
def: "The synthesis or release of an antimicrobial peptide during an immune response, resulting in an increase in intracellular or extracellular levels. Such peptides may have protective properties against bacteria, fungi, viruses, or protozoa." [GOC:add, ISBN:0781735149, PMID:11807545, PMID:15638771]
is_a: GO:0002440 ! production of molecular mediator of immune response
relationship: part_of GO:0061844 ! antimicrobial humoral immune response mediated by antimicrobial peptide

[Term]
id: GO:0002776
name: antimicrobial peptide secretion
namespace: biological_process
def: "The regulated release of an antimicrobial peptide from a cell or a tissue. Such peptides may have protective properties against bacteria, fungi, viruses, or protozoa." [GOC:add, ISBN:0781735149, PMID:11807545, PMID:15638771]
is_a: GO:0002790 ! peptide secretion
relationship: part_of GO:0002775 ! antimicrobial peptide production

[Term]
id: GO:0002777
name: antimicrobial peptide biosynthetic process
namespace: biological_process
def: "The chemical reactions and pathways resulting in the formation of an antimicrobial peptide. Such peptides may have protective properties against bacteria, fungi, viruses, or protozoa." [GOC:add, ISBN:0781735149, PMID:11807545, PMID:15638771]
is_a: GO:0043043 ! peptide biosynthetic process
relationship: part_of GO:0002775 ! antimicrobial peptide production

[Term]
id: GO:0002778
name: antibacterial peptide production
namespace: biological_process
def: "The synthesis or release of an antibacterial peptide during an immune response, resulting in an increase in intracellular or extracellular levels." [GOC:add, ISBN:0781735149, PMID:11807545, PMID:15638771]
is_a: GO:0002775 ! antimicrobial peptide production
relationship: part_of GO:0019731 ! antibacterial humoral response

[Term]
id: GO:0002779
name: antibacterial peptide secretion
namespace: biological_process
def: "The regulated release of an antibacterial peptide from a cell or a tissue." [GOC:add, ISBN:0781735149, PMID:11807545, PMID:15638771]
is_a: GO:0002776 ! antimicrobial peptide secretion
relationship: part_of GO:0002778 ! antibacterial peptide production

[Term]
id: GO:0002780
name: antibacterial peptide biosynthetic process
namespace: biological_process
def: "The chemical reactions and pathways resulting in the formation of an antibacterial peptide." [GOC:add, ISBN:0781735149, PMID:11807545, PMID:15638771]
is_a: GO:0002777 ! antimicrobial peptide biosynthetic process
relationship: part_of GO:0002778 ! antibacterial peptide production

[Term]
id: GO:0002781
name: antifungal peptide production
namespace: biological_process
def: "The synthesis or release of an antifungal peptide during an immune response, resulting in an increase in intracellular or extracellular levels." [GOC:add, ISBN:0781735149, PMID:11807545, PMID:15638771]
is_a: GO:0002775 ! antimicrobial peptide production
relationship: part_of GO:0019732 ! antifungal humoral response

[Term]
id: GO:0002782
name: antifungal peptide secretion
namespace: biological_process
def: "The regulated release of an antifungal peptide from a cell or a tissue." [GOC:add, ISBN:0781735149, PMID:11807545, PMID:15638771]
is_a: GO:0002776 ! antimicrobial peptide secretion
relationship: part_of GO:0002781 ! antifungal peptide production

[Term]
id: GO:0002783
name: antifungal peptide biosynthetic process
namespace: biological_process
def: "The chemical reactions and pathways resulting in the formation of an antifungal peptide." [GOC:add, ISBN:0781735149, PMID:11807545, PMID:15638771]
is_a: GO:0002777 ! antimicrobial peptide biosynthetic process
relationship: part_of GO:0002781 ! antifungal peptide production

[Term]
id: GO:0002784
name: regulation of antimicrobial peptide production
namespace: biological_process
def: "Any process that modulates the frequency, rate, or extent of antimicrobial peptide production." [GOC:add]
is_a: GO:0002700 ! regulation of production of molecular mediator of immune response
is_a: GO:0002759 ! regulation of antimicrobial humoral response
relationship: regulates GO:0002775 ! antimicrobial peptide production

[Term]
id: GO:0002785
name: negative regulation of antimicrobial peptide production
namespace: biological_process
def: "Any process that stops, prevents, or reduces the frequency, rate, or extent of antimicrobial peptide production." [GOC:add]
synonym: "down regulation of antimicrobial peptide production" EXACT []
synonym: "down-regulation of antimicrobial peptide production" EXACT []
synonym: "downregulation of antimicrobial peptide production" EXACT []
synonym: "inhibition of antimicrobial peptide production" NARROW []
is_a: GO:0002701 ! negative regulation of production of molecular mediator of immune response
is_a: GO:0002784 ! regulation of antimicrobial peptide production
is_a: GO:0008348 ! negative regulation of antimicrobial humoral response
relationship: negatively_regulates GO:0002775 ! antimicrobial peptide production

[Term]
id: GO:0002786
name: regulation of antibacterial peptide production
namespace: biological_process
def: "Any process that modulates the frequency, rate, or extent of antibacterial peptide production." [GOC:add]
is_a: GO:0002784 ! regulation of antimicrobial peptide production
is_a: GO:1900424 ! regulation of defense response to bacterium
relationship: regulates GO:0002778 ! antibacterial peptide production

[Term]
id: GO:0002787
name: negative regulation of antibacterial peptide production
namespace: biological_process
def: "Any process that stops, prevents, or reduces the frequency, rate, or extent of antibacterial peptide production." [GOC:add]
synonym: "down regulation of antibacterial peptide production" EXACT []
synonym: "down-regulation of antibacterial peptide production" EXACT []
synonym: "downregulation of antibacterial peptide production" EXACT []
synonym: "inhibition of antibacterial peptide production" NARROW []
is_a: GO:0002785 ! negative regulation of antimicrobial peptide production
is_a: GO:0002786 ! regulation of antibacterial peptide production
is_a: GO:1900425 ! negative regulation of defense response to bacterium
relationship: negatively_regulates GO:0002778 ! antibacterial peptide production

[Term]
id: GO:0002788
name: regulation of antifungal peptide production
namespace: biological_process
def: "Any process that modulates the frequency, rate, or extent of antifungal peptide production." [GOC:add]
is_a: GO:0002784 ! regulation of antimicrobial peptide production
is_a: GO:1900150 ! regulation of defense response to fungus
relationship: regulates GO:0002781 ! antifungal peptide production

[Term]
id: GO:0002789
name: negative regulation of antifungal peptide production
namespace: biological_process
def: "Any process that stops, prevents, or reduces the frequency, rate, or extent of antifungal peptide production." [GOC:add]
synonym: "down regulation of antifungal peptide production" EXACT []
synonym: "down-regulation of antifungal peptide production" EXACT []
synonym: "downregulation of antifungal peptide production" EXACT []
synonym: "inhibition of antifungal peptide production" NARROW []
is_a: GO:0002785 ! negative regulation of antimicrobial peptide production
is_a: GO:0002788 ! regulation of antifungal peptide production
is_a: GO:0031348 ! negative regulation of defense response
relationship: negatively_regulates GO:0002781 ! antifungal peptide production

[Term]
id: GO:0002790
name: peptide secretion
namespace: biological_process
def: "The controlled release of a peptide from a cell or a tissue." [GOC:add]
is_a: GO:0015833 ! peptide transport
is_a: GO:0046903 ! secretion

[Term]
id: GO:0002791
name: regulation of peptide secretion
namespace: biological_process
def: "Any process that modulates the frequency, rate, or extent of peptide secretion." [GOC:add]
is_a: GO:0051046 ! regulation of secretion
is_a: GO:0090087 ! regulation of peptide transport
relationship: regulates GO:0002790 ! peptide secretion

[Term]
id: GO:0002792
name: negative regulation of peptide secretion
namespace: biological_process
def: "Any process that stops, prevents, or reduces the frequency, rate, or extent of peptide secretion." [GOC:add]
synonym: "down regulation of peptide secretion" EXACT []
synonym: "down-regulation of peptide secretion" EXACT []
synonym: "downregulation of peptide secretion" EXACT []
synonym: "inhibition of peptide secretion" NARROW []
is_a: GO:0002791 ! regulation of peptide secretion
is_a: GO:0051048 ! negative regulation of secretion
relationship: negatively_regulates GO:0002790 ! peptide secretion

[Term]
id: GO:0002793
name: positive regulation of peptide secretion
namespace: biological_process
def: "Any process that activates or increases the frequency, rate, or extent of peptide secretion." [GOC:add]
synonym: "activation of peptide secretion" NARROW []
synonym: "stimulation of peptide secretion" NARROW []
synonym: "up regulation of peptide secretion" EXACT []
synonym: "up-regulation of peptide secretion" EXACT []
synonym: "upregulation of peptide secretion" EXACT []
is_a: GO:0002791 ! regulation of peptide secretion
is_a: GO:0051047 ! positive regulation of secretion
relationship: positively_regulates GO:0002790 ! peptide secretion

[Term]
id: GO:0002794
name: regulation of antimicrobial peptide secretion
namespace: biological_process
def: "Any process that modulates the frequency, rate, or extent of antimicrobial peptide secretion." [GOC:add]
is_a: GO:0002784 ! regulation of antimicrobial peptide production
is_a: GO:0002791 ! regulation of peptide secretion
relationship: regulates GO:0002776 ! antimicrobial peptide secretion

[Term]
id: GO:0002795
name: negative regulation of antimicrobial peptide secretion
namespace: biological_process
def: "Any process that stops, prevents, or reduces the frequency, rate, or extent of antimicrobial peptide secretion." [GOC:add]
synonym: "down regulation of antimicrobial peptide secretion" EXACT []
synonym: "down-regulation of antimicrobial peptide secretion" EXACT []
synonym: "downregulation of antimicrobial peptide secretion" EXACT []
synonym: "inhibition of antimicrobial peptide secretion" NARROW []
is_a: GO:0002785 ! negative regulation of antimicrobial peptide production
is_a: GO:0002792 ! negative regulation of peptide secretion
is_a: GO:0002794 ! regulation of antimicrobial peptide secretion
relationship: negatively_regulates GO:0002776 ! antimicrobial peptide secretion

[Term]
id: GO:0002796
name: positive regulation of antimicrobial peptide secretion
namespace: biological_process
def: "Any process that activates or increases the frequency, rate, or extent of antimicrobial peptide secretion." [GOC:add]
synonym: "activation of antimicrobial peptide secretion" NARROW []
synonym: "stimulation of antimicrobial peptide secretion" NARROW []
synonym: "up regulation of antimicrobial peptide secretion" EXACT []
synonym: "up-regulation of antimicrobial peptide secretion" EXACT []
synonym: "upregulation of antimicrobial peptide secretion" EXACT []
is_a: GO:0002225 ! positive regulation of antimicrobial peptide production
is_a: GO:0002793 ! positive regulation of peptide secretion
is_a: GO:0002794 ! regulation of antimicrobial peptide secretion
relationship: positively_regulates GO:0002776 ! antimicrobial peptide secretion

[Term]
id: GO:0002797
name: regulation of antibacterial peptide secretion
namespace: biological_process
def: "Any process that modulates the frequency, rate, or extent of antibacterial peptide secretion." [GOC:add]
is_a: GO:0002786 ! regulation of antibacterial peptide production
is_a: GO:0002794 ! regulation of antimicrobial peptide secretion
relationship: regulates GO:0002779 ! antibacterial peptide secretion

[Term]
id: GO:0002798
name: negative regulation of antibacterial peptide secretion
namespace: biological_process
def: "Any process that stops, prevents, or reduces the frequency, rate, or extent of antibacterial peptide secretion." [GOC:add]
synonym: "down regulation of antibacterial peptide secretion" EXACT []
synonym: "down-regulation of antibacterial peptide secretion" EXACT []
synonym: "downregulation of antibacterial peptide secretion" EXACT []
synonym: "inhibition of antibacterial peptide secretion" NARROW []
is_a: GO:0002787 ! negative regulation of antibacterial peptide production
is_a: GO:0002795 ! negative regulation of antimicrobial peptide secretion
is_a: GO:0002797 ! regulation of antibacterial peptide secretion
relationship: negatively_regulates GO:0002779 ! antibacterial peptide secretion

[Term]
id: GO:0002799
name: positive regulation of antibacterial peptide secretion
namespace: biological_process
def: "Any process that activates or increases the frequency, rate, or extent of antibacterial peptide secretion." [GOC:add]
synonym: "activation of antibacterial peptide secretion" NARROW []
synonym: "stimulation of antibacterial peptide secretion" NARROW []
synonym: "up regulation of antibacterial peptide secretion" EXACT []
synonym: "up-regulation of antibacterial peptide secretion" EXACT []
synonym: "upregulation of antibacterial peptide secretion" EXACT []
is_a: GO:0002796 ! positive regulation of antimicrobial peptide secretion
is_a: GO:0002797 ! regulation of antibacterial peptide secretion
is_a: GO:0002803 ! positive regulation of antibacterial peptide production
relationship: positively_regulates GO:0002779 ! antibacterial peptide secretion

[Term]
id: GO:0002800
name: regulation of antifungal peptide secretion
namespace: biological_process
def: "Any process that modulates the frequency, rate, or extent of antifungal peptide secretion." [GOC:add]
is_a: GO:0002788 ! regulation of antifungal peptide production
is_a: GO:0002794 ! regulation of antimicrobial peptide secretion
relationship: regulates GO:0002782 ! antifungal peptide secretion

[Term]
id: GO:0002801
name: negative regulation of antifungal peptide secretion
namespace: biological_process
def: "Any process that stops, prevents, or reduces the frequency, rate, or extent of antifungal peptide secretion." [GOC:add]
synonym: "down regulation of antifungal peptide secretion" EXACT []
synonym: "down-regulation of antifungal peptide secretion" EXACT []
synonym: "downregulation of antifungal peptide secretion" EXACT []
synonym: "inhibition of antifungal peptide secretion" NARROW []
is_a: GO:0002789 ! negative regulation of antifungal peptide production
is_a: GO:0002795 ! negative regulation of antimicrobial peptide secretion
is_a: GO:0002800 ! regulation of antifungal peptide secretion
relationship: negatively_regulates GO:0002782 ! antifungal peptide secretion

[Term]
id: GO:0002802
name: positive regulation of antifungal peptide secretion
namespace: biological_process
def: "Any process that activates or increases the frequency, rate, or extent of antifungal peptide secretion." [GOC:add]
synonym: "activation of antifungal peptide secretion" NARROW []
synonym: "stimulation of antifungal peptide secretion" NARROW []
synonym: "up regulation of antifungal peptide secretion" EXACT []
synonym: "up-regulation of antifungal peptide secretion" EXACT []
synonym: "upregulation of antifungal peptide secretion" EXACT []
is_a: GO:0002796 ! positive regulation of antimicrobial peptide secretion
is_a: GO:0002800 ! regulation of antifungal peptide secretion
is_a: GO:0002804 ! positive regulation of antifungal peptide production
relationship: positively_regulates GO:0002782 ! antifungal peptide secretion

[Term]
id: GO:0002803
name: positive regulation of antibacterial peptide production
namespace: biological_process
def: "Any process that activates or increases the frequency, rate, or extent of antibacterial peptide production." [GOC:add]
synonym: "activation of antibacterial peptide production" NARROW []
synonym: "stimulation of antibacterial peptide production" NARROW []
synonym: "up regulation of antibacterial peptide production" EXACT []
synonym: "up-regulation of antibacterial peptide production" EXACT []
synonym: "upregulation of antibacterial peptide production" EXACT []
is_a: GO:0002225 ! positive regulation of antimicrobial peptide production
is_a: GO:0002786 ! regulation of antibacterial peptide production
is_a: GO:1900426 ! positive regulation of defense response to bacterium
relationship: positively_regulates GO:0002778 ! antibacterial peptide production

[Term]
id: GO:0002804
name: positive regulation of antifungal peptide production
namespace: biological_process
def: "Any process that activates or increases the frequency, rate, or extent of antifungal peptide production." [GOC:add]
synonym: "activation of antifungal peptide production" NARROW []
synonym: "stimulation of antifungal peptide production" NARROW []
synonym: "up regulation of antifungal peptide production" EXACT []
synonym: "up-regulation of antifungal peptide production" EXACT []
synonym: "upregulation of antifungal peptide production" EXACT []
is_a: GO:0002225 ! positive regulation of antimicrobial peptide production
is_a: GO:0002788 ! regulation of antifungal peptide production
is_a: GO:0031349 ! positive regulation of defense response
relationship: positively_regulates GO:0002781 ! antifungal peptide production

[Term]
id: GO:0002805
name: regulation of antimicrobial peptide biosynthetic process
namespace: biological_process
def: "Any process that modulates the frequency, rate, or extent of antimicrobial peptide biosynthesis." [GOC:add]
is_a: GO:0002784 ! regulation of antimicrobial peptide production
is_a: GO:0031326 ! regulation of cellular biosynthetic process
is_a: GO:0034248 ! regulation of cellular amide metabolic process
relationship: regulates GO:0002777 ! antimicrobial peptide biosynthetic process

[Term]
id: GO:0002806
name: negative regulation of antimicrobial peptide biosynthetic process
namespace: biological_process
def: "Any process that stops, prevents, or reduces the frequency, rate, or extent of antimicrobial peptide biosynthesis." [GOC:add]
synonym: "down regulation of antimicrobial peptide biosynthetic process" EXACT []
synonym: "down-regulation of antimicrobial peptide biosynthetic process" EXACT []
synonym: "downregulation of antimicrobial peptide biosynthetic process" EXACT []
synonym: "inhibition of antimicrobial peptide biosynthetic process" NARROW []
is_a: GO:0002785 ! negative regulation of antimicrobial peptide production
is_a: GO:0002805 ! regulation of antimicrobial peptide biosynthetic process
is_a: GO:0031327 ! negative regulation of cellular biosynthetic process
is_a: GO:0034249 ! negative regulation of cellular amide metabolic process
relationship: negatively_regulates GO:0002777 ! antimicrobial peptide biosynthetic process

[Term]
id: GO:0002807
name: positive regulation of antimicrobial peptide biosynthetic process
namespace: biological_process
def: "Any process that activates or increases the frequency, rate, or extent of antimicrobial peptide biosynthesis." [GOC:add]
synonym: "activation of antimicrobial peptide biosynthetic process" NARROW []
synonym: "stimulation of antimicrobial peptide biosynthetic process" NARROW []
synonym: "up regulation of antimicrobial peptide biosynthetic process" EXACT []
synonym: "up-regulation of antimicrobial peptide biosynthetic process" EXACT []
synonym: "upregulation of antimicrobial peptide biosynthetic process" EXACT []
is_a: GO:0002225 ! positive regulation of antimicrobial peptide production
is_a: GO:0002805 ! regulation of antimicrobial peptide biosynthetic process
is_a: GO:0031328 ! positive regulation of cellular biosynthetic process
is_a: GO:0034250 ! positive regulation of cellular amide metabolic process
relationship: positively_regulates GO:0002777 ! antimicrobial peptide biosynthetic process

[Term]
id: GO:0002808
name: regulation of antibacterial peptide biosynthetic process
namespace: biological_process
def: "Any process that modulates the frequency, rate, or extent of antibacterial peptide biosynthesis." [GOC:add]
is_a: GO:0002786 ! regulation of antibacterial peptide production
is_a: GO:0002805 ! regulation of antimicrobial peptide biosynthetic process
relationship: regulates GO:0002780 ! antibacterial peptide biosynthetic process

[Term]
id: GO:0002809
name: negative regulation of antibacterial peptide biosynthetic process
namespace: biological_process
def: "Any process that stops, prevents, or reduces the frequency, rate, or extent of antibacterial peptide biosynthesis." [GOC:add]
synonym: "down regulation of antibacterial peptide biosynthetic process" EXACT []
synonym: "down-regulation of antibacterial peptide biosynthetic process" EXACT []
synonym: "downregulation of antibacterial peptide biosynthetic process" EXACT []
synonym: "inhibition of antibacterial peptide biosynthetic process" NARROW []
is_a: GO:0002787 ! negative regulation of antibacterial peptide production
is_a: GO:0002806 ! negative regulation of antimicrobial peptide biosynthetic process
is_a: GO:0002808 ! regulation of antibacterial peptide biosynthetic process
relationship: negatively_regulates GO:0002780 ! antibacterial peptide biosynthetic process

[Term]
id: GO:0002810
name: regulation of antifungal peptide biosynthetic process
namespace: biological_process
def: "Any process that modulates the frequency, rate, or extent of antifungal peptide biosynthesis." [GOC:add]
is_a: GO:0002788 ! regulation of antifungal peptide production
is_a: GO:0002805 ! regulation of antimicrobial peptide biosynthetic process
relationship: regulates GO:0002783 ! antifungal peptide biosynthetic process

[Term]
id: GO:0002811
name: negative regulation of antifungal peptide biosynthetic process
namespace: biological_process
def: "Any process that stops, prevents, or reduces the frequency, rate, or extent of antifungal peptide biosynthesis." [GOC:add]
synonym: "down regulation of antifungal peptide biosynthetic process" EXACT []
synonym: "down-regulation of antifungal peptide biosynthetic process" EXACT []
synonym: "downregulation of antifungal peptide biosynthetic process" EXACT []
synonym: "inhibition of antifungal peptide biosynthetic process" NARROW []
is_a: GO:0002789 ! negative regulation of antifungal peptide production
is_a: GO:0002806 ! negative regulation of antimicrobial peptide biosynthetic process
is_a: GO:0002810 ! regulation of antifungal peptide biosynthetic process
relationship: negatively_regulates GO:0002783 ! antifungal peptide biosynthetic process

[Term]
id: GO:0002812
name: biosynthetic process of antibacterial peptides active against Gram-negative bacteria
namespace: biological_process
def: "The chemical reactions and pathways resulting in the formation of an antibacterial peptide with activity against Gram-negative bacteria." [GOC:add, PMID:11807545]
is_a: GO:0002780 ! antibacterial peptide biosynthetic process
relationship: part_of GO:0050829 ! defense response to Gram-negative bacterium

[Term]
id: GO:0002813
name: regulation of biosynthetic process of antibacterial peptides active against Gram-negative bacteria
namespace: biological_process
def: "Any process that modulates the frequency, rate, or extent of biosynthesis of antibacterial peptides active against Gram-negative bacteria." [GOC:add]
is_a: GO:0002808 ! regulation of antibacterial peptide biosynthetic process
relationship: regulates GO:0002812 ! biosynthetic process of antibacterial peptides active against Gram-negative bacteria

[Term]
id: GO:0002814
name: negative regulation of biosynthetic process of antibacterial peptides active against Gram-negative bacteria
namespace: biological_process
def: "Any process that stops, prevents, or reduces the frequency, rate, or extent of biosynthesis of antibacterial peptides active against Gram-negative bacteria." [GOC:add]
synonym: "down regulation of biosynthetic process of antibacterial peptides active against Gram-negative bacteria" EXACT []
synonym: "down-regulation of biosynthetic process of antibacterial peptides active against Gram-negative bacteria" EXACT []
synonym: "downregulation of biosynthetic process of antibacterial peptides active against Gram-negative bacteria" EXACT []
synonym: "inhibition of biosynthetic process of antibacterial peptides active against Gram-negative bacteria" NARROW []
is_a: GO:0002809 ! negative regulation of antibacterial peptide biosynthetic process
is_a: GO:0002813 ! regulation of biosynthetic process of antibacterial peptides active against Gram-negative bacteria
relationship: negatively_regulates GO:0002812 ! biosynthetic process of antibacterial peptides active against Gram-negative bacteria

[Term]
id: GO:0002815
name: biosynthetic process of antibacterial peptides active against Gram-positive bacteria
namespace: biological_process
def: "The chemical reactions and pathways resulting in the formation of an antibacterial peptide with activity against Gram-positive bacteria." [GOC:add]
is_a: GO:0002780 ! antibacterial peptide biosynthetic process
relationship: part_of GO:0050830 ! defense response to Gram-positive bacterium

[Term]
id: GO:0002816
name: regulation of biosynthetic process of antibacterial peptides active against Gram-positive bacteria
namespace: biological_process
def: "Any process that modulates the frequency, rate, or extent of biosynthesis of antibacterial peptides active against Gram-positive bacteria." [GOC:add]
is_a: GO:0002808 ! regulation of antibacterial peptide biosynthetic process
relationship: regulates GO:0002815 ! biosynthetic process of antibacterial peptides active against Gram-positive bacteria

[Term]
id: GO:0002817
name: negative regulation of biosynthetic process of antibacterial peptides active against Gram-positive bacteria
namespace: biological_process
def: "Any process that stops, prevents, or reduces the frequency, rate, or extent of biosynthesis of antibacterial peptides active against Gram-positive bacteria." [GOC:add]
synonym: "down regulation of biosynthetic process of antibacterial peptides active against Gram-positive bacteria" EXACT []
synonym: "down-regulation of biosynthetic process of antibacterial peptides active against Gram-positive bacteria" EXACT []
synonym: "downregulation of biosynthetic process of antibacterial peptides active against Gram-positive bacteria" EXACT []
synonym: "inhibition of biosynthetic process of antibacterial peptides active against Gram-positive bacteria" NARROW []
is_a: GO:0002809 ! negative regulation of antibacterial peptide biosynthetic process
is_a: GO:0002816 ! regulation of biosynthetic process of antibacterial peptides active against Gram-positive bacteria
relationship: negatively_regulates GO:0002815 ! biosynthetic process of antibacterial peptides active against Gram-positive bacteria

[Term]
id: GO:0002818
name: intracellular defense response
namespace: biological_process
def: "A physiological defense response which occurs intracellularly." [GOC:add]
synonym: "intracellular defence response" EXACT []
is_a: GO:0006968 ! cellular defense response
is_a: GO:0033554 ! cellular response to stress

[Term]
id: GO:0002819
name: regulation of adaptive immune response
namespace: biological_process
def: "Any process that modulates the frequency, rate, or extent of an adaptive immune response." [GOC:add]
is_a: GO:0050776 ! regulation of immune response
relationship: regulates GO:0002250 ! adaptive immune response

[Term]
id: GO:0002820
name: negative regulation of adaptive immune response
namespace: biological_process
def: "Any process that stops, prevents, or reduces the frequency, rate, or extent of an adaptive immune response." [GOC:add]
synonym: "down regulation of adaptive immune response" EXACT []
synonym: "down-regulation of adaptive immune response" EXACT []
synonym: "downregulation of adaptive immune response" EXACT []
synonym: "inhibition of adaptive immune response" NARROW []
is_a: GO:0002819 ! regulation of adaptive immune response
is_a: GO:0050777 ! negative regulation of immune response
relationship: negatively_regulates GO:0002250 ! adaptive immune response

[Term]
id: GO:0002821
name: positive regulation of adaptive immune response
namespace: biological_process
def: "Any process that activates or increases the frequency, rate, or extent of an adaptive immune response." [GOC:add]
synonym: "activation of adaptive immune response" NARROW []
synonym: "stimulation of adaptive immune response" NARROW []
synonym: "up regulation of adaptive immune response" EXACT []
synonym: "up-regulation of adaptive immune response" EXACT []
synonym: "upregulation of adaptive immune response" EXACT []
is_a: GO:0002819 ! regulation of adaptive immune response
is_a: GO:0050778 ! positive regulation of immune response
relationship: positively_regulates GO:0002250 ! adaptive immune response

[Term]
id: GO:0002822
name: regulation of adaptive immune response based on somatic recombination of immune receptors built from immunoglobulin superfamily domains
namespace: biological_process
def: "Any process that modulates the frequency, rate, or extent of an adaptive immune response based on somatic recombination of immune receptors built from immunoglobulin superfamily domains. An example of this process is found in the Gnathostomata." [GOC:add, GOC:mtg_sensu]
is_a: GO:0002819 ! regulation of adaptive immune response
relationship: regulates GO:0002460 ! adaptive immune response based on somatic recombination of immune receptors built from immunoglobulin superfamily domains

[Term]
id: GO:0002823
name: negative regulation of adaptive immune response based on somatic recombination of immune receptors built from immunoglobulin superfamily domains
namespace: biological_process
def: "Any process that stops, prevents, or reduces the frequency, rate, or extent of an adaptive immune response based on somatic recombination of immune receptors built from immunoglobulin superfamily domains. An example of this process is found in the Gnathostomata." [GOC:add, GOC:mtg_sensu]
is_a: GO:0002820 ! negative regulation of adaptive immune response
is_a: GO:0002822 ! regulation of adaptive immune response based on somatic recombination of immune receptors built from immunoglobulin superfamily domains
relationship: negatively_regulates GO:0002460 ! adaptive immune response based on somatic recombination of immune receptors built from immunoglobulin superfamily domains

[Term]
id: GO:0002824
name: positive regulation of adaptive immune response based on somatic recombination of immune receptors built from immunoglobulin superfamily domains
namespace: biological_process
def: "Any process that activates or increases the frequency, rate, or extent of an adaptive immune response based on somatic recombination of immune receptors built from immunoglobulin superfamily domains. An example of this process is found in the Gnathostomata." [GOC:add, GOC:mtg_sensu]
is_a: GO:0002821 ! positive regulation of adaptive immune response
is_a: GO:0002822 ! regulation of adaptive immune response based on somatic recombination of immune receptors built from immunoglobulin superfamily domains
relationship: positively_regulates GO:0002460 ! adaptive immune response based on somatic recombination of immune receptors built from immunoglobulin superfamily domains

[Term]
id: GO:0002825
name: regulation of T-helper 1 type immune response
namespace: biological_process
def: "Any process that modulates the frequency, rate, or extent of a T-helper 1 type immune response." [GOC:add]
is_a: GO:0002822 ! regulation of adaptive immune response based on somatic recombination of immune receptors built from immunoglobulin superfamily domains
relationship: regulates GO:0042088 ! T-helper 1 type immune response

[Term]
id: GO:0002826
name: negative regulation of T-helper 1 type immune response
namespace: biological_process
def: "Any process that stops, prevents, or reduces the frequency, rate, or extent of a T-helper 1 type immune response." [GOC:add]
synonym: "down regulation of T-helper 1 type immune response" EXACT []
synonym: "down-regulation of T-helper 1 type immune response" EXACT []
synonym: "downregulation of T-helper 1 type immune response" EXACT []
synonym: "inhibition of T-helper 1 type immune response" NARROW []
is_a: GO:0002823 ! negative regulation of adaptive immune response based on somatic recombination of immune receptors built from immunoglobulin superfamily domains
is_a: GO:0002825 ! regulation of T-helper 1 type immune response
relationship: negatively_regulates GO:0042088 ! T-helper 1 type immune response

[Term]
id: GO:0002827
name: positive regulation of T-helper 1 type immune response
namespace: biological_process
def: "Any process that activates or increases the frequency, rate, or extent of a T-helper 1 type immune response." [GOC:add]
synonym: "activation of T-helper 1 type immune response" NARROW []
synonym: "stimulation of T-helper 1 type immune response" NARROW []
synonym: "up regulation of T-helper 1 type immune response" EXACT []
synonym: "up-regulation of T-helper 1 type immune response" EXACT []
synonym: "upregulation of T-helper 1 type immune response" EXACT []
is_a: GO:0002824 ! positive regulation of adaptive immune response based on somatic recombination of immune receptors built from immunoglobulin superfamily domains
is_a: GO:0002825 ! regulation of T-helper 1 type immune response
relationship: positively_regulates GO:0042088 ! T-helper 1 type immune response

[Term]
id: GO:0002828
name: regulation of type 2 immune response
namespace: biological_process
def: "Any process that modulates the frequency, rate, or extent of a type 2 immune response." [GOC:add]
synonym: "regulation of T-helper 2 type immune response" NARROW [GOC:add]
synonym: "regulation of Th2 immune response" NARROW [GOC:add]
is_a: GO:0050776 ! regulation of immune response
relationship: regulates GO:0042092 ! type 2 immune response

[Term]
id: GO:0002829
name: negative regulation of type 2 immune response
namespace: biological_process
def: "Any process that stops, prevents, or reduces the frequency, rate, or extent of a type 2 immune response." [GOC:add]
synonym: "down regulation of type 2 immune response" EXACT []
synonym: "down-regulation of type 2 immune response" EXACT []
synonym: "downregulation of type 2 immune response" EXACT []
synonym: "inhibition of type 2 immune response" NARROW []
synonym: "negative regulation of T-helper 2 type immune response" NARROW [GOC:add]
synonym: "negative regulation of Th2 immune response" NARROW [GOC:add]
is_a: GO:0002828 ! regulation of type 2 immune response
is_a: GO:0050777 ! negative regulation of immune response
relationship: negatively_regulates GO:0042092 ! type 2 immune response

[Term]
id: GO:0002830
name: positive regulation of type 2 immune response
namespace: biological_process
def: "Any process that activates or increases the frequency, rate, or extent of a type 2 immune response." [GOC:add]
synonym: "activation of type 2 immune response" NARROW []
synonym: "positive regulation of T-helper 2 type immune response" NARROW [GOC:add]
synonym: "positive regulation of Th2 immune response" NARROW [GOC:add]
synonym: "stimulation of type 2 immune response" NARROW []
synonym: "up regulation of type 2 immune response" EXACT []
synonym: "up-regulation of type 2 immune response" EXACT []
synonym: "upregulation of type 2 immune response" EXACT []
is_a: GO:0002828 ! regulation of type 2 immune response
is_a: GO:0050778 ! positive regulation of immune response
relationship: positively_regulates GO:0042092 ! type 2 immune response

[Term]
id: GO:0002831
name: regulation of response to biotic stimulus
namespace: biological_process
def: "Any process that modulates the frequency, rate, or extent of a response to biotic stimulus." [GOC:add]
comment: Note that this term is in the subset of terms that should not be used for direct gene product annotation. Instead, select a child term or, if no appropriate child term exists, please request a new term. Direct annotations to this term may be amended during annotation QC.
subset: gocheck_do_not_manually_annotate
is_a: GO:0048583 ! regulation of response to stimulus
relationship: regulates GO:0009607 ! response to biotic stimulus

[Term]
id: GO:0002832
name: negative regulation of response to biotic stimulus
namespace: biological_process
def: "Any process that stops, prevents, or reduces the frequency, rate, or extent of a response to biotic stimulus." [GOC:add]
comment: Note that this term is in the subset of terms that should not be used for direct gene product annotation. Instead, select a child term or, if no appropriate child term exists, please request a new term. Direct annotations to this term may be amended during annotation QC.
subset: gocheck_do_not_manually_annotate
synonym: "down regulation of response to biotic stimulus" EXACT []
synonym: "down-regulation of response to biotic stimulus" EXACT []
synonym: "downregulation of response to biotic stimulus" EXACT []
synonym: "inhibition of response to biotic stimulus" NARROW []
is_a: GO:0002831 ! regulation of response to biotic stimulus
is_a: GO:0048585 ! negative regulation of response to stimulus
relationship: negatively_regulates GO:0009607 ! response to biotic stimulus

[Term]
id: GO:0002833
name: positive regulation of response to biotic stimulus
namespace: biological_process
def: "Any process that activates or increases the frequency, rate, or extent of a response to biotic stimulus." [GOC:add]
comment: Note that this term is in the subset of terms that should not be used for direct gene product annotation. Instead, select a child term or, if no appropriate child term exists, please request a new term. Direct annotations to this term may be amended during annotation QC.
subset: gocheck_do_not_manually_annotate
synonym: "activation of response to biotic stimulus" NARROW []
synonym: "stimulation of response to biotic stimulus" NARROW []
synonym: "up regulation of response to biotic stimulus" EXACT []
synonym: "up-regulation of response to biotic stimulus" EXACT []
synonym: "upregulation of response to biotic stimulus" EXACT []
is_a: GO:0002831 ! regulation of response to biotic stimulus
is_a: GO:0048584 ! positive regulation of response to stimulus
relationship: positively_regulates GO:0009607 ! response to biotic stimulus

[Term]
id: GO:0002834
name: regulation of response to tumor cell
namespace: biological_process
def: "Any process that modulates the frequency, rate, or extent of a response to tumor cell." [GOC:add]
synonym: "regulation of response to tumour cell" EXACT []
is_a: GO:0002831 ! regulation of response to biotic stimulus
relationship: regulates GO:0002347 ! response to tumor cell

[Term]
id: GO:0002835
name: negative regulation of response to tumor cell
namespace: biological_process
def: "Any process that stops, prevents, or reduces the frequency, rate, or extent of a response to tumor cell." [GOC:add]
synonym: "down regulation of response to tumor cell" EXACT []
synonym: "down-regulation of response to tumor cell" EXACT []
synonym: "downregulation of response to tumor cell" EXACT []
synonym: "inhibition of response to tumor cell" NARROW []
synonym: "negative regulation of response to tumour cell" EXACT []
is_a: GO:0002832 ! negative regulation of response to biotic stimulus
is_a: GO:0002834 ! regulation of response to tumor cell
relationship: negatively_regulates GO:0002347 ! response to tumor cell

[Term]
id: GO:0002836
name: positive regulation of response to tumor cell
namespace: biological_process
def: "Any process that activates or increases the frequency, rate, or extent of a response to tumor cell." [GOC:add]
synonym: "activation of response to tumor cell" NARROW []
synonym: "positive regulation of response to tumour cell" EXACT []
synonym: "stimulation of response to tumor cell" NARROW []
synonym: "up regulation of response to tumor cell" EXACT []
synonym: "up-regulation of response to tumor cell" EXACT []
synonym: "upregulation of response to tumor cell" EXACT []
is_a: GO:0002833 ! positive regulation of response to biotic stimulus
is_a: GO:0002834 ! regulation of response to tumor cell
relationship: positively_regulates GO:0002347 ! response to tumor cell

[Term]
id: GO:0002837
name: regulation of immune response to tumor cell
namespace: biological_process
def: "Any process that modulates the frequency, rate, or extent of an immune response to tumor cell." [GOC:add]
synonym: "regulation of immune response to tumour cell" EXACT []
is_a: GO:0002834 ! regulation of response to tumor cell
is_a: GO:0050776 ! regulation of immune response
relationship: regulates GO:0002418 ! immune response to tumor cell

[Term]
id: GO:0002838
name: negative regulation of immune response to tumor cell
namespace: biological_process
def: "Any process that stops, prevents, or reduces the frequency, rate, or extent of an immune response to tumor cell." [GOC:add]
synonym: "down regulation of immune response to tumor cell" EXACT []
synonym: "down-regulation of immune response to tumor cell" EXACT []
synonym: "downregulation of immune response to tumor cell" EXACT []
synonym: "inhibition of immune response to tumor cell" NARROW []
synonym: "negative regulation of immune response to tumour cell" EXACT []
is_a: GO:0002835 ! negative regulation of response to tumor cell
is_a: GO:0002837 ! regulation of immune response to tumor cell
is_a: GO:0050777 ! negative regulation of immune response
relationship: negatively_regulates GO:0002418 ! immune response to tumor cell

[Term]
id: GO:0002839
name: positive regulation of immune response to tumor cell
namespace: biological_process
def: "Any process that activates or increases the frequency, rate, or extent of an immune response to tumor cell." [GOC:add]
synonym: "activation of immune response to tumor cell" NARROW []
synonym: "positive regulation of immune response to tumour cell" EXACT []
synonym: "stimulation of immune response to tumor cell" NARROW []
synonym: "up regulation of immune response to tumor cell" EXACT []
synonym: "up-regulation of immune response to tumor cell" EXACT []
synonym: "upregulation of immune response to tumor cell" EXACT []
is_a: GO:0002836 ! positive regulation of response to tumor cell
is_a: GO:0002837 ! regulation of immune response to tumor cell
is_a: GO:0050778 ! positive regulation of immune response
relationship: positively_regulates GO:0002418 ! immune response to tumor cell

[Term]
id: GO:0002840
name: regulation of T cell mediated immune response to tumor cell
namespace: biological_process
def: "Any process that modulates the frequency, rate, or extent of a T cell mediated immune response to tumor cell." [GOC:add]
synonym: "regulation of T cell mediated immune response to tumour cell" EXACT []
synonym: "regulation of T lymphocyte mediated immune response to tumor cell" EXACT []
synonym: "regulation of T-cell mediated immune response to tumor cell" EXACT []
synonym: "regulation of T-lymphocyte mediated immune response to tumor cell" EXACT []
is_a: GO:0002709 ! regulation of T cell mediated immunity
is_a: GO:0002837 ! regulation of immune response to tumor cell
relationship: regulates GO:0002424 ! T cell mediated immune response to tumor cell

[Term]
id: GO:0002841
name: negative regulation of T cell mediated immune response to tumor cell
namespace: biological_process
def: "Any process that stops, prevents, or reduces the frequency, rate, or extent of a T cell mediated immune response to tumor cell." [GOC:add]
synonym: "down regulation of T cell mediated immune response to tumor cell" EXACT []
synonym: "down-regulation of T cell mediated immune response to tumor cell" EXACT []
synonym: "downregulation of T cell mediated immune response to tumor cell" EXACT []
synonym: "inhibition of T cell mediated immune response to tumor cell" NARROW []
synonym: "negative regulation of T cell mediated immune response to tumour cell" EXACT []
synonym: "negative regulation of T lymphocyte mediated immune response to tumor cell" EXACT []
synonym: "negative regulation of T-cell mediated immune response to tumor cell" EXACT []
synonym: "negative regulation of T-lymphocyte mediated immune response to tumor cell" EXACT []
is_a: GO:0002710 ! negative regulation of T cell mediated immunity
is_a: GO:0002838 ! negative regulation of immune response to tumor cell
is_a: GO:0002840 ! regulation of T cell mediated immune response to tumor cell
relationship: negatively_regulates GO:0002424 ! T cell mediated immune response to tumor cell

[Term]
id: GO:0002842
name: positive regulation of T cell mediated immune response to tumor cell
namespace: biological_process
def: "Any process that activates or increases the frequency, rate, or extent of a T cell mediated immune response to tumor cell." [GOC:add]
synonym: "activation of T cell mediated immune response to tumor cell" NARROW []
synonym: "positive regulation of T cell mediated immune response to tumour cell" EXACT []
synonym: "positive regulation of T lymphocyte mediated immune response to tumor cell" EXACT []
synonym: "positive regulation of T-cell mediated immune response to tumor cell" EXACT []
synonym: "positive regulation of T-lymphocyte mediated immune response to tumor cell" EXACT []
synonym: "stimulation of T cell mediated immune response to tumor cell" NARROW []
synonym: "up regulation of T cell mediated immune response to tumor cell" EXACT []
synonym: "up-regulation of T cell mediated immune response to tumor cell" EXACT []
synonym: "upregulation of T cell mediated immune response to tumor cell" EXACT []
is_a: GO:0002711 ! positive regulation of T cell mediated immunity
is_a: GO:0002839 ! positive regulation of immune response to tumor cell
is_a: GO:0002840 ! regulation of T cell mediated immune response to tumor cell
relationship: positively_regulates GO:0002424 ! T cell mediated immune response to tumor cell

[Term]
id: GO:0002843
name: regulation of tolerance induction to tumor cell
namespace: biological_process
def: "Any process that modulates the frequency, rate, or extent of tolerance induction to tumor cell." [GOC:add]
synonym: "regulation of tolerance induction to tumour cell" EXACT []
is_a: GO:0002658 ! regulation of peripheral tolerance induction
is_a: GO:0002837 ! regulation of immune response to tumor cell
relationship: regulates GO:0002413 ! tolerance induction to tumor cell

[Term]
id: GO:0002844
name: negative regulation of tolerance induction to tumor cell
namespace: biological_process
def: "Any process that stops, prevents, or reduces the frequency, rate, or extent of tolerance induction to tumor cell." [GOC:add]
synonym: "down regulation of tolerance induction to tumor cell" EXACT []
synonym: "down-regulation of tolerance induction to tumor cell" EXACT []
synonym: "downregulation of tolerance induction to tumor cell" EXACT []
synonym: "inhibition of tolerance induction to tumor cell" NARROW []
synonym: "negative regulation of tolerance induction to tumour cell" EXACT []
is_a: GO:0002659 ! negative regulation of peripheral tolerance induction
is_a: GO:0002838 ! negative regulation of immune response to tumor cell
is_a: GO:0002843 ! regulation of tolerance induction to tumor cell
relationship: negatively_regulates GO:0002413 ! tolerance induction to tumor cell

[Term]
id: GO:0002845
name: positive regulation of tolerance induction to tumor cell
namespace: biological_process
def: "Any process that activates or increases the frequency, rate, or extent of tolerance induction to tumor cell." [GOC:add]
synonym: "activation of tolerance induction to tumor cell" NARROW []
synonym: "positive regulation of tolerance induction to tumour cell" EXACT []
synonym: "stimulation of tolerance induction to tumor cell" NARROW []
synonym: "up regulation of tolerance induction to tumor cell" EXACT []
synonym: "up-regulation of tolerance induction to tumor cell" EXACT []
synonym: "upregulation of tolerance induction to tumor cell" EXACT []
is_a: GO:0002660 ! positive regulation of peripheral tolerance induction
is_a: GO:0002839 ! positive regulation of immune response to tumor cell
is_a: GO:0002843 ! regulation of tolerance induction to tumor cell
relationship: positively_regulates GO:0002413 ! tolerance induction to tumor cell

[Term]
id: GO:0002846
name: regulation of T cell tolerance induction to tumor cell
namespace: biological_process
def: "Any process that modulates the frequency, rate, or extent of T cell tolerance induction to tumor cell." [GOC:add]
is_a: GO:0002840 ! regulation of T cell mediated immune response to tumor cell
is_a: GO:0002843 ! regulation of tolerance induction to tumor cell
is_a: GO:0002849 ! regulation of peripheral T cell tolerance induction
relationship: regulates GO:0002411 ! T cell tolerance induction to tumor cell

[Term]
id: GO:0002847
name: negative regulation of T cell tolerance induction to tumor cell
namespace: biological_process
def: "Any process that stops, prevents, or reduces the frequency, rate, or extent of T cell tolerance induction to tumor cell." [GOC:add]
synonym: "down regulation of T cell tolerance induction to tumor cell" EXACT []
synonym: "down-regulation of T cell tolerance induction to tumor cell" EXACT []
synonym: "downregulation of T cell tolerance induction to tumor cell" EXACT []
synonym: "inhibition of T cell tolerance induction to tumor cell" NARROW []
is_a: GO:0002841 ! negative regulation of T cell mediated immune response to tumor cell
is_a: GO:0002844 ! negative regulation of tolerance induction to tumor cell
is_a: GO:0002846 ! regulation of T cell tolerance induction to tumor cell
is_a: GO:0002850 ! negative regulation of peripheral T cell tolerance induction
relationship: negatively_regulates GO:0002411 ! T cell tolerance induction to tumor cell

[Term]
id: GO:0002848
name: positive regulation of T cell tolerance induction to tumor cell
namespace: biological_process
def: "Any process that activates or increases the frequency, rate, or extent of T cell tolerance induction to tumor cell." [GOC:add]
synonym: "activation of T cell tolerance induction to tumor cell" NARROW []
synonym: "stimulation of T cell tolerance induction to tumor cell" NARROW []
synonym: "up regulation of T cell tolerance induction to tumor cell" EXACT []
synonym: "up-regulation of T cell tolerance induction to tumor cell" EXACT []
synonym: "upregulation of T cell tolerance induction to tumor cell" EXACT []
is_a: GO:0002842 ! positive regulation of T cell mediated immune response to tumor cell
is_a: GO:0002845 ! positive regulation of tolerance induction to tumor cell
is_a: GO:0002846 ! regulation of T cell tolerance induction to tumor cell
is_a: GO:0002851 ! positive regulation of peripheral T cell tolerance induction
relationship: positively_regulates GO:0002411 ! T cell tolerance induction to tumor cell

[Term]
id: GO:0002849
name: regulation of peripheral T cell tolerance induction
namespace: biological_process
def: "Any process that modulates the frequency, rate, or extent of peripheral T cell tolerance induction." [GOC:add]
is_a: GO:0002658 ! regulation of peripheral tolerance induction
is_a: GO:0002664 ! regulation of T cell tolerance induction
is_a: GO:0002709 ! regulation of T cell mediated immunity
relationship: regulates GO:0002458 ! peripheral T cell tolerance induction

[Term]
id: GO:0002850
name: negative regulation of peripheral T cell tolerance induction
namespace: biological_process
def: "Any process that stops, prevents, or reduces the frequency, rate, or extent of peripheral T cell tolerance induction." [GOC:add]
synonym: "down regulation of peripheral T cell tolerance induction" EXACT []
synonym: "down-regulation of peripheral T cell tolerance induction" EXACT []
synonym: "downregulation of peripheral T cell tolerance induction" EXACT []
synonym: "inhibition of peripheral T cell tolerance induction" NARROW []
is_a: GO:0002659 ! negative regulation of peripheral tolerance induction
is_a: GO:0002665 ! negative regulation of T cell tolerance induction
is_a: GO:0002710 ! negative regulation of T cell mediated immunity
is_a: GO:0002849 ! regulation of peripheral T cell tolerance induction
relationship: negatively_regulates GO:0002458 ! peripheral T cell tolerance induction

[Term]
id: GO:0002851
name: positive regulation of peripheral T cell tolerance induction
namespace: biological_process
def: "Any process that activates or increases the frequency, rate, or extent of peripheral T cell tolerance induction." [GOC:add]
synonym: "activation of peripheral T cell tolerance induction" NARROW []
synonym: "stimulation of peripheral T cell tolerance induction" NARROW []
synonym: "up regulation of peripheral T cell tolerance induction" EXACT []
synonym: "up-regulation of peripheral T cell tolerance induction" EXACT []
synonym: "upregulation of peripheral T cell tolerance induction" EXACT []
is_a: GO:0002660 ! positive regulation of peripheral tolerance induction
is_a: GO:0002666 ! positive regulation of T cell tolerance induction
is_a: GO:0002711 ! positive regulation of T cell mediated immunity
is_a: GO:0002849 ! regulation of peripheral T cell tolerance induction
relationship: positively_regulates GO:0002458 ! peripheral T cell tolerance induction

[Term]
id: GO:0002852
name: regulation of T cell mediated cytotoxicity directed against tumor cell target
namespace: biological_process
def: "Any process that modulates the frequency, rate, or extent of T cell mediated cytotoxicity directed against a tumor cell target." [GOC:add]
is_a: GO:0001914 ! regulation of T cell mediated cytotoxicity
is_a: GO:0002840 ! regulation of T cell mediated immune response to tumor cell
relationship: regulates GO:0002419 ! T cell mediated cytotoxicity directed against tumor cell target

[Term]
id: GO:0002853
name: negative regulation of T cell mediated cytotoxicity directed against tumor cell target
namespace: biological_process
def: "Any process that stops, prevents, or reduces the frequency, rate, or extent of T cell mediated cytotoxicity directed against a tumor cell target." [GOC:add]
synonym: "down regulation of T cell mediated cytotoxicity directed against tumor cell target" EXACT []
synonym: "down-regulation of T cell mediated cytotoxicity directed against tumor cell target" EXACT []
synonym: "downregulation of T cell mediated cytotoxicity directed against tumor cell target" EXACT []
synonym: "inhibition of T cell mediated cytotoxicity directed against tumor cell target" NARROW []
is_a: GO:0001915 ! negative regulation of T cell mediated cytotoxicity
is_a: GO:0002841 ! negative regulation of T cell mediated immune response to tumor cell
is_a: GO:0002852 ! regulation of T cell mediated cytotoxicity directed against tumor cell target
relationship: negatively_regulates GO:0002419 ! T cell mediated cytotoxicity directed against tumor cell target

[Term]
id: GO:0002854
name: positive regulation of T cell mediated cytotoxicity directed against tumor cell target
namespace: biological_process
def: "Any process that activates or increases the frequency, rate, or extent of T cell mediated cytotoxicity directed against a tumor cell target." [GOC:add]
synonym: "activation of T cell mediated cytotoxicity directed against tumor cell target" NARROW []
synonym: "stimulation of T cell mediated cytotoxicity directed against tumor cell target" NARROW []
synonym: "up regulation of T cell mediated cytotoxicity directed against tumor cell target" EXACT []
synonym: "up-regulation of T cell mediated cytotoxicity directed against tumor cell target" EXACT []
synonym: "upregulation of T cell mediated cytotoxicity directed against tumor cell target" EXACT []
is_a: GO:0001916 ! positive regulation of T cell mediated cytotoxicity
is_a: GO:0002842 ! positive regulation of T cell mediated immune response to tumor cell
is_a: GO:0002852 ! regulation of T cell mediated cytotoxicity directed against tumor cell target
relationship: positively_regulates GO:0002419 ! T cell mediated cytotoxicity directed against tumor cell target

[Term]
id: GO:0002855
name: regulation of natural killer cell mediated immune response to tumor cell
namespace: biological_process
def: "Any process that modulates the frequency, rate, or extent of natural killer cell mediated immune response to a tumor cell." [GOC:add]
is_a: GO:0002715 ! regulation of natural killer cell mediated immunity
is_a: GO:0002837 ! regulation of immune response to tumor cell
relationship: regulates GO:0002423 ! natural killer cell mediated immune response to tumor cell

[Term]
id: GO:0002856
name: negative regulation of natural killer cell mediated immune response to tumor cell
namespace: biological_process
def: "Any process that stops, prevents, or reduces the frequency, rate, or extent of natural killer cell mediated immune response to a tumor cell." [GOC:add]
synonym: "down regulation of natural killer cell mediated immune response to tumor cell" EXACT []
synonym: "down-regulation of natural killer cell mediated immune response to tumor cell" EXACT []
synonym: "downregulation of natural killer cell mediated immune response to tumor cell" EXACT []
synonym: "inhibition of natural killer cell mediated immune response to tumor cell" NARROW []
is_a: GO:0002716 ! negative regulation of natural killer cell mediated immunity
is_a: GO:0002838 ! negative regulation of immune response to tumor cell
is_a: GO:0002855 ! regulation of natural killer cell mediated immune response to tumor cell
relationship: negatively_regulates GO:0002423 ! natural killer cell mediated immune response to tumor cell

[Term]
id: GO:0002857
name: positive regulation of natural killer cell mediated immune response to tumor cell
namespace: biological_process
def: "Any process that activates or increases the frequency, rate, or extent of natural killer cell mediated immune response to a tumor cell." [GOC:add]
synonym: "activation of natural killer cell mediated immune response to tumor cell" NARROW []
synonym: "stimulation of natural killer cell mediated immune response to tumor cell" NARROW []
synonym: "up regulation of natural killer cell mediated immune response to tumor cell" EXACT []
synonym: "up-regulation of natural killer cell mediated immune response to tumor cell" EXACT []
synonym: "upregulation of natural killer cell mediated immune response to tumor cell" EXACT []
is_a: GO:0002717 ! positive regulation of natural killer cell mediated immunity
is_a: GO:0002839 ! positive regulation of immune response to tumor cell
is_a: GO:0002855 ! regulation of natural killer cell mediated immune response to tumor cell
relationship: positively_regulates GO:0002423 ! natural killer cell mediated immune response to tumor cell

[Term]
id: GO:0002858
name: regulation of natural killer cell mediated cytotoxicity directed against tumor cell target
namespace: biological_process
def: "Any process that modulates the frequency, rate, or extent of natural killer cell mediated cytotoxicity directed against tumor cell target." [GOC:add]
is_a: GO:0002855 ! regulation of natural killer cell mediated immune response to tumor cell
is_a: GO:0042269 ! regulation of natural killer cell mediated cytotoxicity
relationship: regulates GO:0002420 ! natural killer cell mediated cytotoxicity directed against tumor cell target

[Term]
id: GO:0002859
name: negative regulation of natural killer cell mediated cytotoxicity directed against tumor cell target
namespace: biological_process
def: "Any process that stops, prevents, or reduces the frequency, rate, or extent of natural killer cell mediated cytotoxicity directed against tumor cell target." [GOC:add]
synonym: "down regulation of natural killer cell mediated cytotoxicity directed against tumor cell target" EXACT []
synonym: "down-regulation of natural killer cell mediated cytotoxicity directed against tumor cell target" EXACT []
synonym: "downregulation of natural killer cell mediated cytotoxicity directed against tumor cell target" EXACT []
synonym: "inhibition of natural killer cell mediated cytotoxicity directed against tumor cell target" NARROW []
is_a: GO:0002856 ! negative regulation of natural killer cell mediated immune response to tumor cell
is_a: GO:0002858 ! regulation of natural killer cell mediated cytotoxicity directed against tumor cell target
is_a: GO:0045953 ! negative regulation of natural killer cell mediated cytotoxicity
relationship: negatively_regulates GO:0002420 ! natural killer cell mediated cytotoxicity directed against tumor cell target

[Term]
id: GO:0002860
name: positive regulation of natural killer cell mediated cytotoxicity directed against tumor cell target
namespace: biological_process
def: "Any process that activates or increases the frequency, rate, or extent of natural killer cell mediated cytotoxicity directed against tumor cell target." [GOC:add]
synonym: "activation of natural killer cell mediated cytotoxicity directed against tumor cell target" NARROW []
synonym: "stimulation of natural killer cell mediated cytotoxicity directed against tumor cell target" NARROW []
synonym: "up regulation of natural killer cell mediated cytotoxicity directed against tumor cell target" EXACT []
synonym: "up-regulation of natural killer cell mediated cytotoxicity directed against tumor cell target" EXACT []
synonym: "upregulation of natural killer cell mediated cytotoxicity directed against tumor cell target" EXACT []
is_a: GO:0002857 ! positive regulation of natural killer cell mediated immune response to tumor cell
is_a: GO:0002858 ! regulation of natural killer cell mediated cytotoxicity directed against tumor cell target
is_a: GO:0045954 ! positive regulation of natural killer cell mediated cytotoxicity
relationship: positively_regulates GO:0002420 ! natural killer cell mediated cytotoxicity directed against tumor cell target

[Term]
id: GO:0002861
name: regulation of inflammatory response to antigenic stimulus
namespace: biological_process
def: "Any process that modulates the frequency, rate, or extent of an inflammatory response to an antigenic stimulus." [GOC:add]
is_a: GO:0050727 ! regulation of inflammatory response
is_a: GO:0050776 ! regulation of immune response
relationship: regulates GO:0002437 ! inflammatory response to antigenic stimulus

[Term]
id: GO:0002862
name: negative regulation of inflammatory response to antigenic stimulus
namespace: biological_process
def: "Any process that stops, prevents, or reduces the frequency, rate, or extent of an inflammatory response to an antigenic stimulus." [GOC:add]
synonym: "down regulation of inflammatory response to antigenic stimulus" EXACT []
synonym: "down-regulation of inflammatory response to antigenic stimulus" EXACT []
synonym: "downregulation of inflammatory response to antigenic stimulus" EXACT []
synonym: "inhibition of inflammatory response to antigenic stimulus" NARROW []
is_a: GO:0002861 ! regulation of inflammatory response to antigenic stimulus
is_a: GO:0050728 ! negative regulation of inflammatory response
is_a: GO:0050777 ! negative regulation of immune response
relationship: negatively_regulates GO:0002437 ! inflammatory response to antigenic stimulus

[Term]
id: GO:0002863
name: positive regulation of inflammatory response to antigenic stimulus
namespace: biological_process
def: "Any process that activates or increases the frequency, rate, or extent of an inflammatory response to an antigenic stimulus." [GOC:add]
synonym: "activation of inflammatory response to antigenic stimulus" NARROW []
synonym: "stimulation of inflammatory response to antigenic stimulus" NARROW []
synonym: "up regulation of inflammatory response to antigenic stimulus" EXACT []
synonym: "up-regulation of inflammatory response to antigenic stimulus" EXACT []
synonym: "upregulation of inflammatory response to antigenic stimulus" EXACT []
is_a: GO:0002861 ! regulation of inflammatory response to antigenic stimulus
is_a: GO:0050729 ! positive regulation of inflammatory response
is_a: GO:0050778 ! positive regulation of immune response
relationship: positively_regulates GO:0002437 ! inflammatory response to antigenic stimulus

[Term]
id: GO:0002864
name: regulation of acute inflammatory response to antigenic stimulus
namespace: biological_process
def: "Any process that modulates the frequency, rate, or extent of an acute inflammatory response to an antigenic stimulus." [GOC:add]
is_a: GO:0002673 ! regulation of acute inflammatory response
is_a: GO:0002861 ! regulation of inflammatory response to antigenic stimulus
relationship: regulates GO:0002438 ! acute inflammatory response to antigenic stimulus

[Term]
id: GO:0002865
name: negative regulation of acute inflammatory response to antigenic stimulus
namespace: biological_process
def: "Any process that stops, prevents, or reduces the frequency, rate, or extent of an acute inflammatory response to an antigenic stimulus." [GOC:add]
synonym: "down regulation of acute inflammatory response to antigenic stimulus" EXACT []
synonym: "down-regulation of acute inflammatory response to antigenic stimulus" EXACT []
synonym: "downregulation of acute inflammatory response to antigenic stimulus" EXACT []
synonym: "inhibition of acute inflammatory response to antigenic stimulus" NARROW []
is_a: GO:0002674 ! negative regulation of acute inflammatory response
is_a: GO:0002862 ! negative regulation of inflammatory response to antigenic stimulus
is_a: GO:0002864 ! regulation of acute inflammatory response to antigenic stimulus
relationship: negatively_regulates GO:0002438 ! acute inflammatory response to antigenic stimulus

[Term]
id: GO:0002866
name: positive regulation of acute inflammatory response to antigenic stimulus
namespace: biological_process
def: "Any process that activates or increases the frequency, rate, or extent of an acute inflammatory response to an antigenic stimulus." [GOC:add]
synonym: "activation of acute inflammatory response to antigenic stimulus" NARROW []
synonym: "stimulation of acute inflammatory response to antigenic stimulus" NARROW []
synonym: "up regulation of acute inflammatory response to antigenic stimulus" EXACT []
synonym: "up-regulation of acute inflammatory response to antigenic stimulus" EXACT []
synonym: "upregulation of acute inflammatory response to antigenic stimulus" EXACT []
is_a: GO:0002675 ! positive regulation of acute inflammatory response
is_a: GO:0002863 ! positive regulation of inflammatory response to antigenic stimulus
is_a: GO:0002864 ! regulation of acute inflammatory response to antigenic stimulus
relationship: positively_regulates GO:0002438 ! acute inflammatory response to antigenic stimulus

[Term]
id: GO:0002867
name: regulation of B cell deletion
namespace: biological_process
def: "Any process that modulates the frequency, rate, or extent of B cell deletion." [GOC:add]
synonym: "regulation of B lymphocyte deletion" EXACT []
synonym: "regulation of B-cell deletion" EXACT []
synonym: "regulation of B-lymphocyte deletion" EXACT []
is_a: GO:0002661 ! regulation of B cell tolerance induction
is_a: GO:0002902 ! regulation of B cell apoptotic process
is_a: GO:1904748 ! regulation of apoptotic process involved in development
relationship: regulates GO:0002516 ! B cell deletion

[Term]
id: GO:0002868
name: negative regulation of B cell deletion
namespace: biological_process
def: "Any process that stops, prevents, or reduces the frequency, rate, or extent of B cell deletion." [GOC:add]
synonym: "down regulation of B cell deletion" EXACT []
synonym: "down-regulation of B cell deletion" EXACT []
synonym: "downregulation of B cell deletion" EXACT []
synonym: "inhibition of B cell deletion" NARROW []
synonym: "negative regulation of B lymphocyte deletion" EXACT []
synonym: "negative regulation of B-cell deletion" EXACT []
synonym: "negative regulation of B-lymphocyte deletion" EXACT []
is_a: GO:0002662 ! negative regulation of B cell tolerance induction
is_a: GO:0002673 ! regulation of acute inflammatory response
is_a: GO:0002867 ! regulation of B cell deletion
is_a: GO:0002903 ! negative regulation of B cell apoptotic process
is_a: GO:1904746 ! negative regulation of apoptotic process involved in development
relationship: negatively_regulates GO:0002516 ! B cell deletion

[Term]
id: GO:0002869
name: positive regulation of B cell deletion
namespace: biological_process
def: "Any process that activates or increases the frequency, rate, or extent of B cell deletion." [GOC:add]
synonym: "activation of B cell deletion" NARROW []
synonym: "positive regulation of B lymphocyte deletion" EXACT []
synonym: "positive regulation of B-cell deletion" EXACT []
synonym: "positive regulation of B-lymphocyte deletion" EXACT []
synonym: "stimulation of B cell deletion" NARROW []
synonym: "up regulation of B cell deletion" EXACT []
synonym: "up-regulation of B cell deletion" EXACT []
synonym: "upregulation of B cell deletion" EXACT []
is_a: GO:0002663 ! positive regulation of B cell tolerance induction
is_a: GO:0002673 ! regulation of acute inflammatory response
is_a: GO:0002867 ! regulation of B cell deletion
is_a: GO:0002904 ! positive regulation of B cell apoptotic process
is_a: GO:1904747 ! positive regulation of apoptotic process involved in development
relationship: positively_regulates GO:0002516 ! B cell deletion

[Term]
id: GO:0002870
name: T cell anergy
namespace: biological_process
def: "Any process contributing to anergy in T cells, a state of functional inactivation which is part of T cell tolerance induction." [GOC:add, ISBN:0781735149]
synonym: "T lymphocyte anergy" EXACT []
synonym: "T-cell anergy" EXACT []
synonym: "T-lymphocyte anergy" EXACT []
is_a: GO:0002249 ! lymphocyte anergy
is_a: GO:0002517 ! T cell tolerance induction

[Term]
id: GO:0002871
name: regulation of natural killer cell tolerance induction
namespace: biological_process
def: "Any process that modulates the frequency, rate, or extent of natural killer cell tolerance induction." [GOC:add]
synonym: "regulation of NK cell tolerance induction" EXACT []
is_a: GO:0002643 ! regulation of tolerance induction
relationship: regulates GO:0002519 ! natural killer cell tolerance induction

[Term]
id: GO:0002872
name: negative regulation of natural killer cell tolerance induction
namespace: biological_process
def: "Any process that stops, prevents, or reduces the frequency, rate, or extent of natural killer cell tolerance induction." [GOC:add]
synonym: "down regulation of natural killer cell tolerance induction" EXACT []
synonym: "down-regulation of natural killer cell tolerance induction" EXACT []
synonym: "downregulation of natural killer cell tolerance induction" EXACT []
synonym: "inhibition of natural killer cell tolerance induction" NARROW []
synonym: "negative regulation of NK cell tolerance induction" EXACT []
is_a: GO:0002644 ! negative regulation of tolerance induction
is_a: GO:0002673 ! regulation of acute inflammatory response
is_a: GO:0002871 ! regulation of natural killer cell tolerance induction
relationship: negatively_regulates GO:0002519 ! natural killer cell tolerance induction

[Term]
id: GO:0002873
name: positive regulation of natural killer cell tolerance induction
namespace: biological_process
def: "Any process that activates or increases the frequency, rate, or extent of natural killer cell tolerance induction." [GOC:add]
synonym: "activation of natural killer cell tolerance induction" NARROW []
synonym: "positive regulation of NK cell tolerance induction" EXACT []
synonym: "stimulation of natural killer cell tolerance induction" NARROW []
synonym: "up regulation of natural killer cell tolerance induction" EXACT []
synonym: "up-regulation of natural killer cell tolerance induction" EXACT []
synonym: "upregulation of natural killer cell tolerance induction" EXACT []
is_a: GO:0002645 ! positive regulation of tolerance induction
is_a: GO:0002673 ! regulation of acute inflammatory response
is_a: GO:0002871 ! regulation of natural killer cell tolerance induction
relationship: positively_regulates GO:0002519 ! natural killer cell tolerance induction

[Term]
id: GO:0002874
name: regulation of chronic inflammatory response to antigenic stimulus
namespace: biological_process
def: "Any process that modulates the frequency, rate, or extent of a chronic inflammatory response to an antigenic stimulus." [GOC:add]
is_a: GO:0002676 ! regulation of chronic inflammatory response
is_a: GO:0002861 ! regulation of inflammatory response to antigenic stimulus
relationship: regulates GO:0002439 ! chronic inflammatory response to antigenic stimulus

[Term]
id: GO:0002875
name: negative regulation of chronic inflammatory response to antigenic stimulus
namespace: biological_process
def: "Any process that stops, prevents, or reduces the frequency, rate, or extent of a chronic inflammatory response to an antigenic stimulus." [GOC:add]
synonym: "down regulation of chronic inflammatory response to antigenic stimulus" EXACT []
synonym: "down-regulation of chronic inflammatory response to antigenic stimulus" EXACT []
synonym: "downregulation of chronic inflammatory response to antigenic stimulus" EXACT []
synonym: "inhibition of chronic inflammatory response to antigenic stimulus" NARROW []
is_a: GO:0002677 ! negative regulation of chronic inflammatory response
is_a: GO:0002862 ! negative regulation of inflammatory response to antigenic stimulus
is_a: GO:0002874 ! regulation of chronic inflammatory response to antigenic stimulus
relationship: negatively_regulates GO:0002439 ! chronic inflammatory response to antigenic stimulus

[Term]
id: GO:0002876
name: positive regulation of chronic inflammatory response to antigenic stimulus
namespace: biological_process
def: "Any process that activates or increases the frequency, rate, or extent of a chronic inflammatory response to an antigenic stimulus." [GOC:add]
synonym: "activation of chronic inflammatory response to antigenic stimulus" NARROW []
synonym: "stimulation of chronic inflammatory response to antigenic stimulus" NARROW []
synonym: "up regulation of chronic inflammatory response to antigenic stimulus" EXACT []
synonym: "up-regulation of chronic inflammatory response to antigenic stimulus" EXACT []
synonym: "upregulation of chronic inflammatory response to antigenic stimulus" EXACT []
is_a: GO:0002678 ! positive regulation of chronic inflammatory response
is_a: GO:0002863 ! positive regulation of inflammatory response to antigenic stimulus
is_a: GO:0002874 ! regulation of chronic inflammatory response to antigenic stimulus
relationship: positively_regulates GO:0002439 ! chronic inflammatory response to antigenic stimulus

[Term]
id: GO:0002877
name: regulation of acute inflammatory response to non-antigenic stimulus
namespace: biological_process
def: "Any process that modulates the frequency, rate, or extent of an acute inflammatory response to a non-antigenic stimulus." [GOC:add]
is_a: GO:0002673 ! regulation of acute inflammatory response
relationship: regulates GO:0002525 ! acute inflammatory response to non-antigenic stimulus

[Term]
id: GO:0002878
name: negative regulation of acute inflammatory response to non-antigenic stimulus
namespace: biological_process
def: "Any process that stops, prevents, or reduces the frequency, rate, or extent of an acute inflammatory response to a non-antigenic stimulus." [GOC:add]
synonym: "down regulation of acute inflammatory response to non-antigenic stimulus" EXACT []
synonym: "down-regulation of acute inflammatory response to non-antigenic stimulus" EXACT []
synonym: "downregulation of acute inflammatory response to non-antigenic stimulus" EXACT []
synonym: "inhibition of acute inflammatory response to non-antigenic stimulus" NARROW []
is_a: GO:0002674 ! negative regulation of acute inflammatory response
is_a: GO:0002877 ! regulation of acute inflammatory response to non-antigenic stimulus
relationship: negatively_regulates GO:0002525 ! acute inflammatory response to non-antigenic stimulus

[Term]
id: GO:0002879
name: positive regulation of acute inflammatory response to non-antigenic stimulus
namespace: biological_process
def: "Any process that activates or increases the frequency, rate, or extent of an acute inflammatory response to a non-antigenic stimulus." [GOC:add]
synonym: "activation of acute inflammatory response to non-antigenic stimulus" NARROW []
synonym: "stimulation of acute inflammatory response to non-antigenic stimulus" NARROW []
synonym: "up regulation of acute inflammatory response to non-antigenic stimulus" EXACT []
synonym: "up-regulation of acute inflammatory response to non-antigenic stimulus" EXACT []
synonym: "upregulation of acute inflammatory response to non-antigenic stimulus" EXACT []
is_a: GO:0002675 ! positive regulation of acute inflammatory response
is_a: GO:0002877 ! regulation of acute inflammatory response to non-antigenic stimulus
relationship: positively_regulates GO:0002525 ! acute inflammatory response to non-antigenic stimulus

[Term]
id: GO:0002880
name: regulation of chronic inflammatory response to non-antigenic stimulus
namespace: biological_process
def: "Any process that modulates the frequency, rate, or extent of a chronic inflammatory response to a non-antigenic stimulus." [GOC:add]
is_a: GO:0002676 ! regulation of chronic inflammatory response
relationship: regulates GO:0002545 ! chronic inflammatory response to non-antigenic stimulus

[Term]
id: GO:0002881
name: negative regulation of chronic inflammatory response to non-antigenic stimulus
namespace: biological_process
def: "Any process that stops, prevents, or reduces the frequency, rate, or extent of a chronic inflammatory response to a non-antigenic stimulus." [GOC:add]
synonym: "down regulation of chronic inflammatory response to non-antigenic stimulus" EXACT []
synonym: "down-regulation of chronic inflammatory response to non-antigenic stimulus" EXACT []
synonym: "downregulation of chronic inflammatory response to non-antigenic stimulus" EXACT []
synonym: "inhibition of chronic inflammatory response to non-antigenic stimulus" NARROW []
is_a: GO:0002677 ! negative regulation of chronic inflammatory response
is_a: GO:0002880 ! regulation of chronic inflammatory response to non-antigenic stimulus
relationship: negatively_regulates GO:0002545 ! chronic inflammatory response to non-antigenic stimulus

[Term]
id: GO:0002882
name: positive regulation of chronic inflammatory response to non-antigenic stimulus
namespace: biological_process
def: "Any process that activates or increases the frequency, rate, or extent of a chronic inflammatory response to a non-antigenic stimulus." [GOC:add]
synonym: "activation of chronic inflammatory response to non-antigenic stimulus" NARROW []
synonym: "stimulation of chronic inflammatory response to non-antigenic stimulus" NARROW []
synonym: "up regulation of chronic inflammatory response to non-antigenic stimulus" EXACT []
synonym: "up-regulation of chronic inflammatory response to non-antigenic stimulus" EXACT []
synonym: "upregulation of chronic inflammatory response to non-antigenic stimulus" EXACT []
is_a: GO:0002678 ! positive regulation of chronic inflammatory response
is_a: GO:0002880 ! regulation of chronic inflammatory response to non-antigenic stimulus
relationship: positively_regulates GO:0002545 ! chronic inflammatory response to non-antigenic stimulus

[Term]
id: GO:0002883
name: regulation of hypersensitivity
namespace: biological_process
def: "Any process that modulates the frequency, rate, or extent of hypersensitivity." [GOC:add]
is_a: GO:0002864 ! regulation of acute inflammatory response to antigenic stimulus
relationship: regulates GO:0002524 ! hypersensitivity

[Term]
id: GO:0002884
name: negative regulation of hypersensitivity
namespace: biological_process
def: "Any process that stops, prevents, or reduces the frequency, rate, or extent of hypersensitivity." [GOC:add]
synonym: "down regulation of hypersensitivity" EXACT []
synonym: "down-regulation of hypersensitivity" EXACT []
synonym: "downregulation of hypersensitivity" EXACT []
synonym: "inhibition of hypersensitivity" NARROW []
is_a: GO:0002865 ! negative regulation of acute inflammatory response to antigenic stimulus
is_a: GO:0002883 ! regulation of hypersensitivity
relationship: negatively_regulates GO:0002524 ! hypersensitivity

[Term]
id: GO:0002885
name: positive regulation of hypersensitivity
namespace: biological_process
def: "Any process that activates or increases the frequency, rate, or extent of hypersensitivity." [GOC:add]
synonym: "activation of hypersensitivity" NARROW []
synonym: "stimulation of hypersensitivity" NARROW []
synonym: "up regulation of hypersensitivity" EXACT []
synonym: "up-regulation of hypersensitivity" EXACT []
synonym: "upregulation of hypersensitivity" EXACT []
is_a: GO:0002866 ! positive regulation of acute inflammatory response to antigenic stimulus
is_a: GO:0002883 ! regulation of hypersensitivity
relationship: positively_regulates GO:0002524 ! hypersensitivity

[Term]
id: GO:0002886
name: regulation of myeloid leukocyte mediated immunity
namespace: biological_process
def: "Any process that modulates the frequency, rate, or extent of myeloid leukocyte mediated immunity." [GOC:add]
is_a: GO:0002703 ! regulation of leukocyte mediated immunity
relationship: regulates GO:0002444 ! myeloid leukocyte mediated immunity

[Term]
id: GO:0002887
name: negative regulation of myeloid leukocyte mediated immunity
namespace: biological_process
def: "Any process that stops, prevents, or reduces the frequency, rate, or extent of myeloid leukocyte mediated immunity." [GOC:add]
synonym: "down regulation of myeloid leukocyte mediated immunity" EXACT []
synonym: "down-regulation of myeloid leukocyte mediated immunity" EXACT []
synonym: "downregulation of myeloid leukocyte mediated immunity" EXACT []
synonym: "inhibition of myeloid leukocyte mediated immunity" NARROW []
is_a: GO:0002704 ! negative regulation of leukocyte mediated immunity
is_a: GO:0002886 ! regulation of myeloid leukocyte mediated immunity
relationship: negatively_regulates GO:0002444 ! myeloid leukocyte mediated immunity

[Term]
id: GO:0002888
name: positive regulation of myeloid leukocyte mediated immunity
namespace: biological_process
def: "Any process that activates or increases the frequency, rate, or extent of myeloid leukocyte mediated immunity." [GOC:add]
synonym: "activation of myeloid leukocyte mediated immunity" NARROW []
synonym: "stimulation of myeloid leukocyte mediated immunity" NARROW []
synonym: "up regulation of myeloid leukocyte mediated immunity" EXACT []
synonym: "up-regulation of myeloid leukocyte mediated immunity" EXACT []
synonym: "upregulation of myeloid leukocyte mediated immunity" EXACT []
is_a: GO:0002705 ! positive regulation of leukocyte mediated immunity
is_a: GO:0002886 ! regulation of myeloid leukocyte mediated immunity
relationship: positively_regulates GO:0002444 ! myeloid leukocyte mediated immunity

[Term]
id: GO:0002889
name: regulation of immunoglobulin mediated immune response
namespace: biological_process
def: "Any process that modulates the frequency, rate, or extent of an immunoglobulin mediated immune response." [GOC:add]
is_a: GO:0002712 ! regulation of B cell mediated immunity
relationship: regulates GO:0016064 ! immunoglobulin mediated immune response

[Term]
id: GO:0002890
name: negative regulation of immunoglobulin mediated immune response
namespace: biological_process
def: "Any process that stops, prevents, or reduces the frequency, rate, or extent of an immunoglobulin mediated immune response." [GOC:add]
synonym: "down regulation of immunoglobulin mediated immune response" EXACT []
synonym: "down-regulation of immunoglobulin mediated immune response" EXACT []
synonym: "downregulation of immunoglobulin mediated immune response" EXACT []
synonym: "inhibition of immunoglobulin mediated immune response" NARROW []
is_a: GO:0002713 ! negative regulation of B cell mediated immunity
is_a: GO:0002889 ! regulation of immunoglobulin mediated immune response
relationship: negatively_regulates GO:0016064 ! immunoglobulin mediated immune response

[Term]
id: GO:0002891
name: positive regulation of immunoglobulin mediated immune response
namespace: biological_process
def: "Any process that activates or increases the frequency, rate, or extent of an immunoglobulin mediated immune response." [GOC:add]
synonym: "activation of immunoglobulin mediated immune response" NARROW []
synonym: "stimulation of immunoglobulin mediated immune response" NARROW []
synonym: "up regulation of immunoglobulin mediated immune response" EXACT []
synonym: "up-regulation of immunoglobulin mediated immune response" EXACT []
synonym: "upregulation of immunoglobulin mediated immune response" EXACT []
is_a: GO:0002714 ! positive regulation of B cell mediated immunity
is_a: GO:0002889 ! regulation of immunoglobulin mediated immune response
relationship: positively_regulates GO:0016064 ! immunoglobulin mediated immune response

[Term]
id: GO:0002892
name: regulation of type II hypersensitivity
namespace: biological_process
def: "Any process that modulates the frequency, rate, or extent of type II hypersensitivity." [GOC:add]
is_a: GO:0002883 ! regulation of hypersensitivity
is_a: GO:0002886 ! regulation of myeloid leukocyte mediated immunity
is_a: GO:0002889 ! regulation of immunoglobulin mediated immune response
relationship: regulates GO:0002445 ! type II hypersensitivity

[Term]
id: GO:0002893
name: negative regulation of type II hypersensitivity
namespace: biological_process
def: "Any process that stops, prevents, or reduces the frequency, rate, or extent of type II hypersensitivity." [GOC:add]
synonym: "down regulation of type II hypersensitivity" EXACT []
synonym: "down-regulation of type II hypersensitivity" EXACT []
synonym: "downregulation of type II hypersensitivity" EXACT []
synonym: "inhibition of type II hypersensitivity" NARROW []
is_a: GO:0002884 ! negative regulation of hypersensitivity
is_a: GO:0002887 ! negative regulation of myeloid leukocyte mediated immunity
is_a: GO:0002890 ! negative regulation of immunoglobulin mediated immune response
is_a: GO:0002892 ! regulation of type II hypersensitivity
relationship: negatively_regulates GO:0002445 ! type II hypersensitivity

[Term]
id: GO:0002894
name: positive regulation of type II hypersensitivity
namespace: biological_process
def: "Any process that activates or increases the frequency, rate, or extent of type II hypersensitivity." [GOC:add]
synonym: "activation of type II hypersensitivity" NARROW []
synonym: "stimulation of type II hypersensitivity" NARROW []
synonym: "up regulation of type II hypersensitivity" EXACT []
synonym: "up-regulation of type II hypersensitivity" EXACT []
synonym: "upregulation of type II hypersensitivity" EXACT []
is_a: GO:0002885 ! positive regulation of hypersensitivity
is_a: GO:0002888 ! positive regulation of myeloid leukocyte mediated immunity
is_a: GO:0002891 ! positive regulation of immunoglobulin mediated immune response
is_a: GO:0002892 ! regulation of type II hypersensitivity
relationship: positively_regulates GO:0002445 ! type II hypersensitivity

[Term]
id: GO:0002895
name: regulation of central B cell tolerance induction
namespace: biological_process
def: "Any process that modulates the frequency, rate, or extent of central B cell tolerance induction." [GOC:add]
is_a: GO:0002646 ! regulation of central tolerance induction
is_a: GO:0002661 ! regulation of B cell tolerance induction
relationship: regulates GO:0002510 ! central B cell tolerance induction

[Term]
id: GO:0002896
name: negative regulation of central B cell tolerance induction
namespace: biological_process
def: "Any process that stops, prevents, or reduces the frequency, rate, or extent of central B cell tolerance induction." [GOC:add]
synonym: "down regulation of central B cell tolerance induction" EXACT []
synonym: "down-regulation of central B cell tolerance induction" EXACT []
synonym: "downregulation of central B cell tolerance induction" EXACT []
synonym: "inhibition of central B cell tolerance induction" NARROW []
is_a: GO:0002647 ! negative regulation of central tolerance induction
is_a: GO:0002662 ! negative regulation of B cell tolerance induction
is_a: GO:0002895 ! regulation of central B cell tolerance induction
relationship: negatively_regulates GO:0002510 ! central B cell tolerance induction

[Term]
id: GO:0002897
name: positive regulation of central B cell tolerance induction
namespace: biological_process
def: "Any process that activates or increases the frequency, rate, or extent of central B cell tolerance induction." [GOC:add]
synonym: "activation of central B cell tolerance induction" NARROW []
synonym: "stimulation of central B cell tolerance induction" NARROW []
synonym: "up regulation of central B cell tolerance induction" EXACT []
synonym: "up-regulation of central B cell tolerance induction" EXACT []
synonym: "upregulation of central B cell tolerance induction" EXACT []
is_a: GO:0002648 ! positive regulation of central tolerance induction
is_a: GO:0002663 ! positive regulation of B cell tolerance induction
is_a: GO:0002895 ! regulation of central B cell tolerance induction
relationship: positively_regulates GO:0002510 ! central B cell tolerance induction

[Term]
id: GO:0002898
name: regulation of central B cell deletion
namespace: biological_process
def: "Any process that modulates the frequency, rate, or extent of central B cell deletion." [GOC:add]
is_a: GO:0002867 ! regulation of B cell deletion
is_a: GO:0002895 ! regulation of central B cell tolerance induction
is_a: GO:0045577 ! regulation of B cell differentiation
relationship: regulates GO:0002342 ! central B cell deletion

[Term]
id: GO:0002899
name: negative regulation of central B cell deletion
namespace: biological_process
def: "Any process that stops, prevents, or reduces the frequency, rate, or extent of central B cell deletion." [GOC:add]
synonym: "down regulation of central B cell deletion" EXACT []
synonym: "down-regulation of central B cell deletion" EXACT []
synonym: "downregulation of central B cell deletion" EXACT []
synonym: "inhibition of central B cell deletion" NARROW []
is_a: GO:0002868 ! negative regulation of B cell deletion
is_a: GO:0002896 ! negative regulation of central B cell tolerance induction
is_a: GO:0002898 ! regulation of central B cell deletion
is_a: GO:0045578 ! negative regulation of B cell differentiation
relationship: negatively_regulates GO:0002342 ! central B cell deletion

[Term]
id: GO:0002900
name: positive regulation of central B cell deletion
namespace: biological_process
def: "Any process that activates or increases the frequency, rate, or extent of central B cell deletion." [GOC:add]
synonym: "activation of central B cell deletion" NARROW []
synonym: "stimulation of central B cell deletion" NARROW []
synonym: "up regulation of central B cell deletion" EXACT []
synonym: "up-regulation of central B cell deletion" EXACT []
synonym: "upregulation of central B cell deletion" EXACT []
is_a: GO:0002869 ! positive regulation of B cell deletion
is_a: GO:0002897 ! positive regulation of central B cell tolerance induction
is_a: GO:0002898 ! regulation of central B cell deletion
is_a: GO:0045579 ! positive regulation of B cell differentiation
relationship: positively_regulates GO:0002342 ! central B cell deletion

[Term]
id: GO:0002901
name: mature B cell apoptotic process
namespace: biological_process
def: "Any apoptotic process in a B cell that is mature, having left the bone marrow." [CL:0000785, GOC:add, GOC:mtg_apoptosis, ISBN:0781735149]
synonym: "apoptosis of mature B cells" EXACT []
synonym: "apoptosis of mature B lymphocytes" EXACT []
synonym: "apoptosis of mature B-cells" EXACT []
synonym: "apoptosis of mature B-lymphocytes" EXACT []
synonym: "mature B cell apoptosis" NARROW []
synonym: "mature B cell programmed cell death by apoptosis" EXACT []
synonym: "mature B lymphocyte apoptosis" EXACT []
synonym: "mature B lymphocyte programmed cell death by apoptosis" EXACT []
synonym: "mature B-cell apoptosis" EXACT []
synonym: "mature B-cell programmed cell death by apoptosis" EXACT []
synonym: "mature B-lymphocyte apoptosis" EXACT []
synonym: "mature B-lymphocyte programmed cell death by apoptosis" EXACT []
synonym: "programmed cell death of mature B cells by apoptosis" EXACT []
synonym: "programmed cell death of mature B lymphocytes by apoptosis" EXACT []
synonym: "programmed cell death of mature B-cells by apoptosis" EXACT []
synonym: "programmed cell death of mature B-lymphocytes by apoptosis" EXACT []
synonym: "programmed cell death, mature B cells" EXACT []
synonym: "programmed cell death, mature B lymphocytes" EXACT []
synonym: "programmed cell death, mature B-cells" EXACT []
synonym: "programmed cell death, mature B-lymphocytes" EXACT []
is_a: GO:0001783 ! B cell apoptotic process
relationship: part_of GO:0001782 ! B cell homeostasis

[Term]
id: GO:0002902
name: regulation of B cell apoptotic process
namespace: biological_process
def: "Any process that modulates the frequency, rate, or extent of B cell apoptotic process." [GOC:add, GOC:mtg_apoptosis]
synonym: "regulation of B cell apoptosis" NARROW []
is_a: GO:0070228 ! regulation of lymphocyte apoptotic process
relationship: regulates GO:0001783 ! B cell apoptotic process

[Term]
id: GO:0002903
name: negative regulation of B cell apoptotic process
namespace: biological_process
def: "Any process that stops, prevents, or reduces the frequency, rate, or extent of B cell apoptotic process." [GOC:add, GOC:mtg_apoptosis]
synonym: "down regulation of B cell apoptosis" EXACT []
synonym: "down-regulation of B cell apoptosis" EXACT []
synonym: "downregulation of B cell apoptosis" EXACT []
synonym: "inhibition of B cell apoptosis" NARROW []
synonym: "negative regulation of B cell apoptosis" NARROW []
is_a: GO:0002902 ! regulation of B cell apoptotic process
is_a: GO:0070229 ! negative regulation of lymphocyte apoptotic process
relationship: negatively_regulates GO:0001783 ! B cell apoptotic process

[Term]
id: GO:0002904
name: positive regulation of B cell apoptotic process
namespace: biological_process
def: "Any process that activates or increases the frequency, rate, or extent of B cell apoptotic process." [GOC:add, GOC:mtg_apoptosis]
synonym: "activation of B cell apoptosis" NARROW []
synonym: "positive regulation of B cell apoptosis" NARROW []
synonym: "stimulation of B cell apoptosis" NARROW []
synonym: "up regulation of B cell apoptosis" EXACT []
synonym: "up-regulation of B cell apoptosis" EXACT []
synonym: "upregulation of B cell apoptosis" EXACT []
is_a: GO:0002902 ! regulation of B cell apoptotic process
is_a: GO:0070230 ! positive regulation of lymphocyte apoptotic process
relationship: positively_regulates GO:0001783 ! B cell apoptotic process

[Term]
id: GO:0002905
name: regulation of mature B cell apoptotic process
namespace: biological_process
def: "Any process that modulates the frequency, rate, or extent of mature B cell apoptotic process." [GOC:add, GOC:mtg_apoptosis]
synonym: "regulation of mature B cell apoptosis" NARROW []
is_a: GO:0002682 ! regulation of immune system process
is_a: GO:0002902 ! regulation of B cell apoptotic process
is_a: GO:0032844 ! regulation of homeostatic process
relationship: regulates GO:0002901 ! mature B cell apoptotic process

[Term]
id: GO:0002906
name: negative regulation of mature B cell apoptotic process
namespace: biological_process
def: "Any process that stops, prevents, or reduces the frequency, rate, or extent of mature B cell apoptotic process." [GOC:add, GOC:mtg_apoptosis]
synonym: "down regulation of mature B cell apoptosis" EXACT []
synonym: "down-regulation of mature B cell apoptosis" EXACT []
synonym: "downregulation of mature B cell apoptosis" EXACT []
synonym: "inhibition of mature B cell apoptosis" NARROW []
synonym: "negative regulation of mature B cell apoptosis" NARROW []
is_a: GO:0002683 ! negative regulation of immune system process
is_a: GO:0002903 ! negative regulation of B cell apoptotic process
is_a: GO:0002905 ! regulation of mature B cell apoptotic process
is_a: GO:0032845 ! negative regulation of homeostatic process
relationship: negatively_regulates GO:0002901 ! mature B cell apoptotic process

[Term]
id: GO:0002907
name: positive regulation of mature B cell apoptotic process
namespace: biological_process
def: "Any process that activates or increases the frequency, rate, or extent of mature B cell apoptotic process." [GOC:add, GOC:mtg_apoptosis]
synonym: "activation of mature B cell apoptosis" NARROW []
synonym: "positive regulation of mature B cell apoptosis" NARROW []
synonym: "stimulation of mature B cell apoptosis" NARROW []
synonym: "up regulation of mature B cell apoptosis" EXACT []
synonym: "up-regulation of mature B cell apoptosis" EXACT []
synonym: "upregulation of mature B cell apoptosis" EXACT []
is_a: GO:0002684 ! positive regulation of immune system process
is_a: GO:0002904 ! positive regulation of B cell apoptotic process
is_a: GO:0002905 ! regulation of mature B cell apoptotic process
is_a: GO:0032846 ! positive regulation of homeostatic process
relationship: positively_regulates GO:0002901 ! mature B cell apoptotic process

[Term]
id: GO:0002908
name: regulation of peripheral B cell deletion
namespace: biological_process
def: "Any process that modulates the frequency, rate, or extent of peripheral B cell deletion." [GOC:add]
is_a: GO:0002658 ! regulation of peripheral tolerance induction
is_a: GO:0002712 ! regulation of B cell mediated immunity
is_a: GO:0002867 ! regulation of B cell deletion
relationship: regulates GO:0002454 ! peripheral B cell deletion

[Term]
id: GO:0002909
name: negative regulation of peripheral B cell deletion
namespace: biological_process
def: "Any process that stops, prevents, or reduces the frequency, rate, or extent of peripheral B cell deletion." [GOC:add]
synonym: "down regulation of peripheral B cell deletion" EXACT []
synonym: "down-regulation of peripheral B cell deletion" EXACT []
synonym: "downregulation of peripheral B cell deletion" EXACT []
synonym: "inhibition of peripheral B cell deletion" NARROW []
is_a: GO:0002659 ! negative regulation of peripheral tolerance induction
is_a: GO:0002713 ! negative regulation of B cell mediated immunity
is_a: GO:0002868 ! negative regulation of B cell deletion
is_a: GO:0002908 ! regulation of peripheral B cell deletion
relationship: negatively_regulates GO:0002454 ! peripheral B cell deletion

[Term]
id: GO:0002910
name: positive regulation of peripheral B cell deletion
namespace: biological_process
def: "Any process that activates or increases the frequency, rate, or extent of peripheral B cell deletion." [GOC:add]
synonym: "activation of peripheral B cell deletion" NARROW []
synonym: "stimulation of peripheral B cell deletion" NARROW []
synonym: "up regulation of peripheral B cell deletion" EXACT []
synonym: "up-regulation of peripheral B cell deletion" EXACT []
synonym: "upregulation of peripheral B cell deletion" EXACT []
is_a: GO:0002660 ! positive regulation of peripheral tolerance induction
is_a: GO:0002714 ! positive regulation of B cell mediated immunity
is_a: GO:0002869 ! positive regulation of B cell deletion
is_a: GO:0002908 ! regulation of peripheral B cell deletion
relationship: positively_regulates GO:0002454 ! peripheral B cell deletion

[Term]
id: GO:0002911
name: regulation of lymphocyte anergy
namespace: biological_process
def: "Any process that modulates the frequency, rate, or extent of lymphocyte anergy." [GOC:add]
is_a: GO:0002643 ! regulation of tolerance induction
relationship: regulates GO:0002249 ! lymphocyte anergy

[Term]
id: GO:0002912
name: negative regulation of lymphocyte anergy
namespace: biological_process
def: "Any process that stops, prevents, or reduces the frequency, rate, or extent of lymphocyte anergy." [GOC:add]
synonym: "down regulation of lymphocyte anergy" EXACT []
synonym: "down-regulation of lymphocyte anergy" EXACT []
synonym: "downregulation of lymphocyte anergy" EXACT []
synonym: "inhibition of lymphocyte anergy" NARROW []
is_a: GO:0002644 ! negative regulation of tolerance induction
is_a: GO:0002911 ! regulation of lymphocyte anergy
relationship: negatively_regulates GO:0002249 ! lymphocyte anergy

[Term]
id: GO:0002913
name: positive regulation of lymphocyte anergy
namespace: biological_process
def: "Any process that activates or increases the frequency, rate, or extent of lymphocyte anergy." [GOC:add]
synonym: "activation of lymphocyte anergy" NARROW []
synonym: "stimulation of lymphocyte anergy" NARROW []
synonym: "up regulation of lymphocyte anergy" EXACT []
synonym: "up-regulation of lymphocyte anergy" EXACT []
synonym: "upregulation of lymphocyte anergy" EXACT []
is_a: GO:0002645 ! positive regulation of tolerance induction
is_a: GO:0002911 ! regulation of lymphocyte anergy
relationship: positively_regulates GO:0002249 ! lymphocyte anergy

[Term]
id: GO:0002914
name: regulation of central B cell anergy
namespace: biological_process
def: "Any process that modulates the frequency, rate, or extent of central B cell anergy." [GOC:add]
is_a: GO:0002670 ! regulation of B cell anergy
is_a: GO:0002895 ! regulation of central B cell tolerance induction
is_a: GO:0045577 ! regulation of B cell differentiation
relationship: regulates GO:0002341 ! central B cell anergy

[Term]
id: GO:0002915
name: negative regulation of central B cell anergy
namespace: biological_process
def: "Any process that stops, prevents, or reduces the frequency, rate, or extent of central B cell anergy." [GOC:add]
synonym: "down regulation of central B cell anergy" EXACT []
synonym: "down-regulation of central B cell anergy" EXACT []
synonym: "downregulation of central B cell anergy" EXACT []
synonym: "inhibition of central B cell anergy" NARROW []
is_a: GO:0002671 ! negative regulation of B cell anergy
is_a: GO:0002896 ! negative regulation of central B cell tolerance induction
is_a: GO:0002914 ! regulation of central B cell anergy
is_a: GO:0045578 ! negative regulation of B cell differentiation
relationship: negatively_regulates GO:0002341 ! central B cell anergy

[Term]
id: GO:0002916
name: positive regulation of central B cell anergy
namespace: biological_process
def: "Any process that activates or increases the frequency, rate, or extent of central B cell anergy." [GOC:add]
synonym: "activation of central B cell anergy" NARROW []
synonym: "stimulation of central B cell anergy" NARROW []
synonym: "up regulation of central B cell anergy" EXACT []
synonym: "up-regulation of central B cell anergy" EXACT []
synonym: "upregulation of central B cell anergy" EXACT []
is_a: GO:0002672 ! positive regulation of B cell anergy
is_a: GO:0002897 ! positive regulation of central B cell tolerance induction
is_a: GO:0002914 ! regulation of central B cell anergy
is_a: GO:0045579 ! positive regulation of B cell differentiation
relationship: positively_regulates GO:0002341 ! central B cell anergy

[Term]
id: GO:0002917
name: regulation of peripheral B cell anergy
namespace: biological_process
def: "Any process that modulates the frequency, rate, or extent of peripheral B cell anergy." [GOC:add]
is_a: GO:0002658 ! regulation of peripheral tolerance induction
is_a: GO:0002670 ! regulation of B cell anergy
is_a: GO:0002712 ! regulation of B cell mediated immunity
relationship: regulates GO:0002453 ! peripheral B cell anergy

[Term]
id: GO:0002918
name: negative regulation of peripheral B cell anergy
namespace: biological_process
def: "Any process that stops, prevents, or reduces the frequency, rate, or extent of peripheral B cell anergy." [GOC:add]
synonym: "down regulation of peripheral B cell anergy" EXACT []
synonym: "down-regulation of peripheral B cell anergy" EXACT []
synonym: "downregulation of peripheral B cell anergy" EXACT []
synonym: "inhibition of peripheral B cell anergy" NARROW []
is_a: GO:0002659 ! negative regulation of peripheral tolerance induction
is_a: GO:0002671 ! negative regulation of B cell anergy
is_a: GO:0002713 ! negative regulation of B cell mediated immunity
is_a: GO:0002917 ! regulation of peripheral B cell anergy
relationship: negatively_regulates GO:0002453 ! peripheral B cell anergy

[Term]
id: GO:0002919
name: positive regulation of peripheral B cell anergy
namespace: biological_process
def: "Any process that activates or increases the frequency, rate, or extent of peripheral B cell anergy." [GOC:add]
synonym: "activation of peripheral B cell anergy" NARROW []
synonym: "stimulation of peripheral B cell anergy" NARROW []
synonym: "up regulation of peripheral B cell anergy" EXACT []
synonym: "up-regulation of peripheral B cell anergy" EXACT []
synonym: "upregulation of peripheral B cell anergy" EXACT []
is_a: GO:0002660 ! positive regulation of peripheral tolerance induction
is_a: GO:0002672 ! positive regulation of B cell anergy
is_a: GO:0002714 ! positive regulation of B cell mediated immunity
is_a: GO:0002917 ! regulation of peripheral B cell anergy
relationship: positively_regulates GO:0002453 ! peripheral B cell anergy

[Term]
id: GO:0002920
name: regulation of humoral immune response
namespace: biological_process
def: "Any process that modulates the frequency, rate, or extent of a humoral immune response." [GOC:add]
is_a: GO:0050776 ! regulation of immune response
relationship: regulates GO:0006959 ! humoral immune response

[Term]
id: GO:0002921
name: negative regulation of humoral immune response
namespace: biological_process
def: "Any process that stops, prevents, or reduces the frequency, rate, or extent of a humoral immune response." [GOC:add]
synonym: "down regulation of humoral immune response" EXACT []
synonym: "down-regulation of humoral immune response" EXACT []
synonym: "downregulation of humoral immune response" EXACT []
synonym: "inhibition of humoral immune response" NARROW []
is_a: GO:0002920 ! regulation of humoral immune response
is_a: GO:0050777 ! negative regulation of immune response
relationship: negatively_regulates GO:0006959 ! humoral immune response

[Term]
id: GO:0002922
name: positive regulation of humoral immune response
namespace: biological_process
def: "Any process that activates or increases the frequency, rate, or extent of a humoral immune response." [GOC:add]
synonym: "activation of humoral immune response" NARROW []
synonym: "stimulation of humoral immune response" NARROW []
synonym: "up regulation of humoral immune response" EXACT []
synonym: "up-regulation of humoral immune response" EXACT []
synonym: "upregulation of humoral immune response" EXACT []
is_a: GO:0002920 ! regulation of humoral immune response
is_a: GO:0050778 ! positive regulation of immune response
relationship: positively_regulates GO:0006959 ! humoral immune response

[Term]
id: GO:0002923
name: regulation of humoral immune response mediated by circulating immunoglobulin
namespace: biological_process
def: "Any process that modulates the frequency, rate, or extent of a humoral immune response mediated by circulating immunoglobulin." [GOC:add]
is_a: GO:0002889 ! regulation of immunoglobulin mediated immune response
is_a: GO:0002920 ! regulation of humoral immune response
relationship: regulates GO:0002455 ! humoral immune response mediated by circulating immunoglobulin

[Term]
id: GO:0002924
name: negative regulation of humoral immune response mediated by circulating immunoglobulin
namespace: biological_process
def: "Any process that stops, prevents, or reduces the frequency, rate, or extent of a humoral immune response mediated by circulating immunoglobulin." [GOC:add]
synonym: "down regulation of humoral immune response mediated by circulating immunoglobulin" EXACT []
synonym: "down-regulation of humoral immune response mediated by circulating immunoglobulin" EXACT []
synonym: "downregulation of humoral immune response mediated by circulating immunoglobulin" EXACT []
synonym: "inhibition of humoral immune response mediated by circulating immunoglobulin" NARROW []
is_a: GO:0002890 ! negative regulation of immunoglobulin mediated immune response
is_a: GO:0002921 ! negative regulation of humoral immune response
is_a: GO:0002923 ! regulation of humoral immune response mediated by circulating immunoglobulin
relationship: negatively_regulates GO:0002455 ! humoral immune response mediated by circulating immunoglobulin

[Term]
id: GO:0002925
name: positive regulation of humoral immune response mediated by circulating immunoglobulin
namespace: biological_process
def: "Any process that activates or increases the frequency, rate, or extent of a humoral immune response mediated by circulating immunoglobulin." [GOC:add]
synonym: "activation of humoral immune response mediated by circulating immunoglobulin" NARROW []
synonym: "stimulation of humoral immune response mediated by circulating immunoglobulin" NARROW []
synonym: "up regulation of humoral immune response mediated by circulating immunoglobulin" EXACT []
synonym: "up-regulation of humoral immune response mediated by circulating immunoglobulin" EXACT []
synonym: "upregulation of humoral immune response mediated by circulating immunoglobulin" EXACT []
is_a: GO:0002891 ! positive regulation of immunoglobulin mediated immune response
is_a: GO:0002922 ! positive regulation of humoral immune response
is_a: GO:0002923 ! regulation of humoral immune response mediated by circulating immunoglobulin
relationship: positively_regulates GO:0002455 ! humoral immune response mediated by circulating immunoglobulin

[Term]
id: GO:0002926
name: tRNA wobble base 5-methoxycarbonylmethyl-2-thiouridinylation
namespace: biological_process
def: "The process whereby a wobble base uridine residue in a tRNA is modified to 5-methoxycarbonylmethyl-2-thiouridine." [GOC:hjd, UniPathway:UPA00988]
synonym: "mcm5 modification" EXACT []
synonym: "mcm5s2U34 biosynthesis" EXACT []
synonym: "tRNA wobble base 5-methoxycarbonylmethyl-2-thiouridine biosynthesis" EXACT []
is_a: GO:0002098 ! tRNA wobble uridine modification

[Term]
id: GO:0002927
name: archaeosine-tRNA biosynthetic process
namespace: biological_process
def: "The chemical reactions and pathways involved in the biosynthesis of archaeosine, an archaea-specific modified base found at position 15 in the D-loop of certain archaeal tRNAs." [GOC:hjd, UniPathway:UPA00393]
comment: Archaeosine (7-formamidino-7-deazaguanosine) is a structural variant of the hypermodified nucleoside 7-deazaguanosine. The biosynthesis pathway starts with archaeosine tRNA-guanine transglycosylase (ArcTGT) which catalyzes the exchange of guanine at position 15 in the D-loop of archaeal tRNAs with a free 7-cyano-7-deazaguanine.
is_a: GO:0006400 ! tRNA modification
is_a: GO:0009058 ! biosynthetic process

[Term]
id: GO:0002929
name: MECO complex
namespace: cellular_component
def: "A highly stable complex composed of the ATAC complex and the mediator complex (also called TRAP or MED). MECO binds and regulates the transcription of a subset of non-coding RNAs transcribed by RNA polymerase II." [GOC:hjd, PMID:20508642]
synonym: "meta-coactivator complex" EXACT []
is_a: GO:0043234 ! protein complex

[Term]
id: GO:0002930
name: trabecular meshwork development
namespace: biological_process
def: "The progression of the trabecular meshwork over time, from its formation to the mature structure. The trabecular meshwork is a fenestrated endothelial-like tissue situated at the intersection of the cornea and the iris. The trabecular meshwork provides drainage for the aqueous humor." [PMID:20568247]
is_a: GO:0009888 ! tissue development
relationship: part_of GO:0043010 ! camera-type eye development

[Term]
id: GO:0002931
name: response to ischemia
namespace: biological_process
def: "Any process that results in a change in state or activity of an organism (in terms of movement, secretion, enzyme production, gene expression, etc.) as a result of a inadequate blood supply." [GOC:hjd]
comment: Ischemia always results in hypoxia; however, hypoxia can occur without ischemia .
is_a: GO:0006950 ! response to stress

[Term]
id: GO:0002932
name: tendon sheath development
namespace: biological_process
def: "The process whose specific outcome is the progression of a tendon sheath over time, from its formation to the mature structure. A tendon sheath is a layer of membrane around a tendon. It permits the tendon to move." [PMID:20696843]
is_a: GO:0061448 ! connective tissue development
relationship: part_of GO:0035989 ! tendon development

[Term]
id: GO:0002933
name: lipid hydroxylation
namespace: biological_process
def: "The covalent attachment of a hydroxyl group to one or more fatty acids in a lipid." [GOC:hjd, PMID:15658937]
synonym: "fatty acid hydroxylation" RELATED []
is_a: GO:0030258 ! lipid modification

[Term]
id: GO:0002934
name: desmosome organization
namespace: biological_process
def: "A process that is carried out at the cellular level which results in the assembly, arrangement of constituent parts, or disassembly of a desmosome. A desmosome is a patch-like intercellular junction found in vertebrate tissues, consisting of parallel zones of two cell membranes, separated by an space of 25-35 nm, and having dense fibrillar plaques in the subjacent cytoplasm." [GOC:hjd]
is_a: GO:0045216 ! cell-cell junction organization

[Term]
id: GO:0002935
name: tRNA (adenine-C2-)-methyltransferase activity
namespace: molecular_function
def: "Catalysis of the reaction: 2 S-adenosyl-L-methionine + adenine(37) in tRNA = S-adenosyl-L-homocysteine + 5'-deoxyadenosine + L-methionine + C2-methyladenine(37) in a tRNA." [PMID:22891362]
is_a: GO:0008169 ! C-methyltransferase activity
is_a: GO:0016426 ! tRNA (adenine) methyltransferase activity

[Term]
id: GO:0002936
name: bradykinin biosynthetic process
namespace: biological_process
def: "The chemical reactions and pathways resulting in the formation of the peptide hormone bradykinin." [PMID:11226291]
is_a: GO:0043043 ! peptide biosynthetic process

[Term]
id: GO:0002937
name: tRNA 4-thiouridine biosynthesis
namespace: biological_process
def: "The processes whereby a uridine residue in a tRNA is converted to 4-thiouridine. Typically 4-thiouridine is found at position 8, in many transfer RNAs." [ISBN:155581073X]
comment: In E. coli, two genes are involved, nuvA (aka Thi) and NuvC (aka iscS) . NuvA converts the trNA into an unidentified intermediate in an ATP dependent manner. NucC catalyzes the second step, transferring the sulfur from cysteine to he unidentified intermediate. NuvC also participate sin thiamine synthesis.
is_a: GO:0034227 ! tRNA thio-modification

[Term]
id: GO:0002938
name: tRNA guanine ribose methylation
namespace: biological_process
def: "The process whereby a guanosine residue in a tRNA is methylated on the 2'-hydroxyl group of the ribose moiety." [ISBN:155581075X, ISBN:1555811337]
is_a: GO:0002128 ! tRNA nucleoside ribose methylation

[Term]
id: GO:0002939
name: tRNA N1-guanine methylation
namespace: biological_process
def: "The process whereby a guanine in tRNA is methylated at position N1 of the guanine." [ISBN:155581073X, ISBN:1555811337]
synonym: "tRNA m1-guanine biosynthesis" RELATED []
is_a: GO:0030488 ! tRNA methylation

[Term]
id: GO:0002940
name: tRNA N2-guanine methylation
namespace: biological_process
def: "The process whereby a guanine in a tRNA is methylated at the N2 position of guanine." [ISBN:155581073X, ISBN:1555811337]
synonym: "tRNA m2-guanine biosynthesis" RELATED []
is_a: GO:0030488 ! tRNA methylation

[Term]
id: GO:0002941
name: synoviocyte proliferation
namespace: biological_process
def: "The multiplication or reproduction of synoviocytes by cell division, resulting in the expansion of their population. A synoviocyte is a fibroblast-like cell found in synovial tissues." [CL:0000214, PMID:9546370]
is_a: GO:0008283 ! cell proliferation

[Term]
id: GO:0002942
name: tRNA m2,2-guanine biosynthesis
namespace: biological_process
def: "The process whereby a guanine residue in a transfer RNA is methylated twice at the N2 position." [GOC:hjd, ISBN:1-55581-073-x]
is_a: GO:0030488 ! tRNA methylation

[Term]
id: GO:0002943
name: tRNA dihydrouridine synthesis
namespace: biological_process
def: "The process whereby a uridine in a transfer RNA is converted to dihydrouridine." [GOC:hjd, ISBN:1-55581-073-x]
comment: Dihydrouridine is found in numerous positions within loop I, the so called dihydrouridine loop, of many transfer RNAs. Most often found at positions 16 and 17, but also sometimes at positions 20, 20a, and 20b.
is_a: GO:0006400 ! tRNA modification

[Term]
id: GO:0002944
name: cyclin K-CDK12 complex
namespace: cellular_component
def: "A protein complex consisting of cyclin Kand cyclin-dependent kinase 12 (CDK12). Cyclins are characterized by periodicity in protein abundance throughout the cell cycle. Cyclin-dependent kinases represent a family of serine/threonine protein kinases that become active upon binding to a cyclin regulatory partner." [PMID:22012619]
synonym: "CycK/Cdk12 complex" RELATED []
is_a: GO:0000307 ! cyclin-dependent protein kinase holoenzyme complex

[Term]
id: GO:0002945
name: cyclin K-CDK13 complex
namespace: cellular_component
def: "A protein complex consisting of cyclin Kand cyclin-dependent kinase 13 (CDK13). Cyclins are characterized by periodicity in protein abundance throughout the cell cycle. Cyclin-dependent kinases represent a family of serine/threonine protein kinases that become active upon binding to a cyclin regulatory partner." [PMID:22012619]
synonym: "CycK/Cdk13 complex" RELATED []
is_a: GO:0000307 ! cyclin-dependent protein kinase holoenzyme complex

[Term]
id: GO:0002946
name: tRNA C5-cytosine methylation
namespace: biological_process
def: "The process whereby a cytosine in a tRNA is methylated at position 5 of the cytosine." [ISBN:1-55581-073-x]
synonym: "tRNA 5-methylcytosine biosynthesis" RELATED []
is_a: GO:0030488 ! tRNA methylation

[Term]
id: GO:0002947
name: tumor necrosis factor receptor superfamily complex
namespace: cellular_component
def: "A receptor complex that contains one or more members of the tumor necrosis factor (TNF) receptor superfamily." [GOC:krc]
synonym: "TNF receptor superfamily complex" RELATED []
is_a: GO:0043235 ! receptor complex

[Term]
id: GO:0002948
name: archaeosine synthase activity
namespace: molecular_function
def: "Catalysis of the reaction: L-glutamine + 7-cyano-7-carbaguanine15 in tRNA + H2O = L-glutamate + archaeine15 in tRNA." [PMID:20129918, Wikipedia:Archaeosine_synthase]
synonym: "ArcS" RELATED []
synonym: "glutamine:preQ0-tRNA amidinotransferase" RELATED []
xref: EC:2.6.1.97
is_a: GO:0015067 ! amidinotransferase activity

[Term]
id: GO:0002949
name: tRNA threonylcarbamoyladenosine modification
namespace: biological_process
alt_id: GO:0070526
def: "The attachment of a carbonyl group and a threonine to the amino group of the adenine residue immediately 3' of the anticodon, in tRNAs that decode ANN codons (where N is any base)." [GO:0070526, GOC:imk, GOC:mah, PMID:19287007, PMID:21183954, PMID:23258706]
synonym: "t6A biosynthesis" EXACT [PMID:19287007]
synonym: "t6A biosynthetic process" EXACT [PMID:19287007]
synonym: "t6A tRNA modification" EXACT []
synonym: "threonylcarbamoyladenosine anabolism" EXACT [GOC:mah]
synonym: "threonylcarbamoyladenosine biosynthesis" EXACT [GOC:mah]
synonym: "threonylcarbamoyladenosine biosynthetic process" EXACT []
synonym: "threonylcarbamoyladenosine formation" EXACT [GOC:mah]
synonym: "threonylcarbamoyladenosine synthesis" EXACT [GOC:mah]
is_a: GO:0006400 ! tRNA modification
is_a: GO:0070525 ! tRNA threonylcarbamoyladenosine metabolic process

[Term]
id: GO:0002950
name: ceramide phosphoethanolamine synthase activity
namespace: molecular_function
def: "Catalysis of the reaction: CDP-ethanolamine + a ceramide = CMP + a ceramide phosphoethanolamine." [EC:2.7.8.n3, PMID:25667419]
is_a: GO:0016780 ! phosphotransferase activity, for other substituted phosphate groups

[Term]
id: GO:0002951
name: leukotriene-C(4) hydrolase
namespace: molecular_function
def: "Catalysis of the reaction Leukotriene C(4) + H(2)O= leukotriene D(4) + L-glutamate." [EC:3.4.19.14, PMID:9774450]
comment: The mouse enzyme is specific for leukotriene C(4), while the human enzyme also has considerable activity toward glutathione and oxidized glutathione (cf. EC:3.4.19.13). PMID:9774450 cites that the mouse form of this enzyme failed to measure activity towards glutathione.
is_a: GO:0070122 ! isopeptidase activity

[Term]
id: GO:0002952
name: (4S)-4-hydroxy-5-phosphonooxypentane-2,3-dione isomerase activity
namespace: molecular_function
def: "Catalysis of the reaction (4S)-4-hydroxy-5-phosphonooxypentane-2,3-dione = 3-hydroxy-5-phosphonooxypentane-2,4-dione." [EC:5.3.1.32]
synonym: "phospho-AI-2 isomerase activity" RELATED []
is_a: GO:0016853 ! isomerase activity

[Term]
id: GO:0002953
name: 5'-deoxynucleotidase activity
namespace: molecular_function
def: "Catalysis of the reaction:a 2'-deoxyribonucleoside 5'-monophosphate + H20=a 2'-deoxyribonucleoside + phosphate." [EC:3.1.3.89]
is_a: GO:0016791 ! phosphatase activity

[Term]
id: GO:0003001
name: obsolete generation of a signal involved in cell-cell signaling
namespace: biological_process
def: "The cellular process that creates a physical entity or change in state, i.e. a signal, that originates in one cell and is used to transfer information to another cell. This process begins with the initial formation of the signal and ends with the mature form and placement of the signal." [GOC:dph]
comment: This term was made obsolete because biosynthesis of a signal occurs before the start of cell-cell signaling.
synonym: "formation of a signal" BROAD []
synonym: "generation of a signal involved in cell-cell signaling" EXACT []
synonym: "generation of a signal involved in cell-cell signalling" EXACT []
synonym: "signal generation" BROAD []
is_obsolete: true
consider: GO:0007267
consider: GO:0010496
consider: GO:0023061
consider: GO:0031130

[Term]
id: GO:0003002
name: regionalization
namespace: biological_process
def: "The pattern specification process that results in the subdivision of an axis or axes in space to define an area or volume in which specific patterns of cell differentiation will take place or in which cells interpret a specific environment." [GOC:dph, GOC:isa_complete]
synonym: "pattern formation" RELATED [GOC:dph]
is_a: GO:0007389 ! pattern specification process

[Term]
id: GO:0003003
name: follicular fluid formation in ovarian follicle antrum involved in fused antrum stage
namespace: biological_process
def: "The ovulation cycle process in which one central cavity separating the oocyte/cumulus complex from mural granulosa and theca cells is formed as part of the fused antrum stage of oogenesis." [GOC:dph, GOC:isa_complete]
synonym: "follicular fluid formation in ovarian follicle antrum during fused antrum stage" RELATED [GOC:dph, GOC:tb]
is_a: GO:0001548 ! follicular fluid formation in ovarian follicle antrum
relationship: part_of GO:0048165 ! fused antrum stage

[Term]
id: GO:0003004
name: follicular fluid formation in ovarian follicle antrum involved in distinct antral spaces stage
namespace: biological_process
def: "The menstrual cycle process in which one central cavity separating the oocyte/cumulus complex from mural granulosa and theca cells is formed as part of the antral spaces stage of oogenesis." [GOC:dph, GOC:isa_complete]
synonym: "follicular fluid formation in ovarian follicle antrum during distinct antral spaces stage" RELATED [GOC:dph, GOC:tb]
is_a: GO:0001548 ! follicular fluid formation in ovarian follicle antrum
relationship: part_of GO:0048164 ! distinct antral spaces stage

[Term]
id: GO:0003005
name: follicular fluid formation in ovarian follicle antrum involved in scattered antral spaces stage
namespace: biological_process
def: "The menstrual cycle process in which one central cavity separating the oocyte/cumulus complex from mural granulosa and theca cells is formed as part of the scattered antral spaces stage of oogenesis." [GOC:dph, GOC:isa_complete]
synonym: "follicular fluid formation in ovarian follicle antrum during scattered antral spaces stage" RELATED [GOC:dph, GOC:tb]
is_a: GO:0001548 ! follicular fluid formation in ovarian follicle antrum
relationship: part_of GO:0048163 ! scattered antral spaces stage

[Term]
id: GO:0003006
name: developmental process involved in reproduction
namespace: biological_process
def: "A developmental process in which a progressive change in the state of some part of an organism specifically contributes to its ability to form offspring." [GOC:dph, GOC:isa_complete]
synonym: "puberty" NARROW [GOC:dph]
synonym: "reproductive developmental process" RELATED [GOC:dph, GOC:tb]
is_a: GO:0022414 ! reproductive process
is_a: GO:0032502 ! developmental process

[Term]
id: GO:0003007
name: heart morphogenesis
namespace: biological_process
def: "The developmental process in which the heart is generated and organized. The heart is a hollow, muscular organ, which, by contracting rhythmically, keeps up the circulation of the blood." [GOC:dph, GOC:isa_complete]
synonym: "cardiac morphogenesis" RELATED []
is_a: GO:0009887 ! animal organ morphogenesis
relationship: part_of GO:0007507 ! heart development

[Term]
id: GO:0003008
name: system process
namespace: biological_process
def: "A multicellular organismal process carried out by any of the organs or tissues in an organ system. An organ system is a regularly interacting or interdependent group of organs or tissues that work together to carry out a biological objective." [GOC:mtg_cardio]
synonym: "organ system process" EXACT []
is_a: GO:0032501 ! multicellular organismal process

[Term]
id: GO:0003009
name: skeletal muscle contraction
namespace: biological_process
def: "A process in which force is generated within skeletal muscle tissue, resulting in a change in muscle geometry. Force generation involves a chemo-mechanical energy conversion step that is carried out by the actin/myosin complex activity, which generates force through ATP hydrolysis. In the skeletal muscle, the muscle contraction takes advantage of an ordered sarcomeric structure and in most cases it is under voluntary control." [GOC:mtg_cardio, GOC:mtg_muscle]
is_a: GO:0006941 ! striated muscle contraction
relationship: part_of GO:0050881 ! musculoskeletal movement

[Term]
id: GO:0003010
name: voluntary skeletal muscle contraction
namespace: biological_process
def: "A process in which force is generated within voluntary skeletal muscle tissue, resulting in a change in muscle geometry. Force generation involves a chemo-mechanical energy conversion step that is carried out by the actin/myosin complex activity, which generates force through ATP hydrolysis. In the voluntary skeletal muscle, the muscle contraction takes advantage of an ordered sarcomeric structure and it is under voluntary control. Voluntary skeletal muscle is skeletal muscle that is under conscious control." [GOC:mtg_cardio, GOC:mtg_muscle]
is_a: GO:0003009 ! skeletal muscle contraction

[Term]
id: GO:0003011
name: involuntary skeletal muscle contraction
namespace: biological_process
def: "A process in which force is generated within involuntary skeletal muscle tissue, resulting in a change in muscle geometry. Force generation involves a chemo-mechanical energy conversion step that is carried out by the actin/myosin complex activity, which generates force through ATP hydrolysis. Involuntary skeletal muscle is skeletal muscle that is not under conscious control." [GOC:mtg_cardio, GOC:mtg_muscle]
is_a: GO:0003009 ! skeletal muscle contraction

[Term]
id: GO:0003012
name: muscle system process
namespace: biological_process
def: "A organ system process carried out at the level of a muscle. Muscle tissue is composed of contractile cells or fibers." [GOC:mtg_cardio]
synonym: "muscle physiological process" RELATED []
is_a: GO:0003008 ! system process

[Term]
id: GO:0003013
name: circulatory system process
namespace: biological_process
def: "A organ system process carried out by any of the organs or tissues of the circulatory system. The circulatory system is an organ system that moves extracellular fluids to and from tissue within a multicellular organism." [GOC:mtg_cardio]
subset: goslim_chembl
subset: goslim_generic
xref: Wikipedia:Circulatory_system
is_a: GO:0003008 ! system process

[Term]
id: GO:0003014
name: renal system process
namespace: biological_process
def: "A organ system process carried out by any of the organs or tissues of the renal system. The renal system maintains fluid balance, and contributes to electrolyte balance, acid/base balance, and disposal of nitrogenous waste products. In humans, the renal system comprises a pair of kidneys, a pair of ureters, urinary bladder, urethra, sphincter muscle and associated blood vessels; in other species, the renal system may comprise related structures (e.g., nephrocytes and malpighian tubules in Drosophila)." [GOC:cjm, GOC:mtg_cardio, GOC:mtg_kidney_jan10]
synonym: "excretory system process" EXACT []
synonym: "kidney system process" RELATED []
is_a: GO:0003008 ! system process

[Term]
id: GO:0003015
name: heart process
namespace: biological_process
def: "A circulatory system process carried out by the heart. The heart is a hollow, muscular organ, which, by contracting rhythmically, keeps up the circulation of the blood. The heart is a hollow, muscular organ, which, by contracting rhythmically, keeps up the circulation of the blood." [GOC:mtg_cardio]
synonym: "cardiac process" RELATED []
is_a: GO:0003013 ! circulatory system process

[Term]
id: GO:0003016
name: respiratory system process
namespace: biological_process
alt_id: GO:0010802
def: "A system process carried out by the organs and tissues of the respiratory system. The respiratory system is an organ system responsible for respiratory gaseous exchange." [GOC:dph, GOC:mtg_cardio, GOC:tb]
synonym: "respiratory gaseous exchange by respiratory system" EXACT []
is_a: GO:0003008 ! system process
is_a: GO:0007585 ! respiratory gaseous exchange

[Term]
id: GO:0003017
name: lymph circulation
namespace: biological_process
def: "The flow of lymph through the body of an animal." [GOC:mtg_cardio]
is_a: GO:0003013 ! circulatory system process

[Term]
id: GO:0003018
name: vascular process in circulatory system
namespace: biological_process
def: "A circulatory process that occurs at the level of the vasculature." [GOC:mtg_cardio]
synonym: "vasculature process" EXACT []
is_a: GO:0003013 ! circulatory system process

[Term]
id: GO:0003019
name: central nervous system control of baroreceptor feedback
namespace: biological_process
def: "The neurological process in which nerve impulses arising in the aorta or the carotid sinuses travel to the medulla and reach the nucleus of tractus solaris." [GOC:mtg_cardio, ISBN:0323031951]
is_a: GO:0001976 ! neurological system process involved in regulation of systemic arterial blood pressure
relationship: part_of GO:0001978 ! regulation of systemic arterial blood pressure by carotid sinus baroreceptor feedback

[Term]
id: GO:0003020
name: detection of reduced oxygen by chemoreceptor signaling
namespace: biological_process
def: "The process in which information about the levels of oxygen are received and are converted to a molecular signal by chemoreceptors in the carotid bodies and the aortic bodies." [GOC:mtg_cardio, ISBN:0323031951]
synonym: "detection of reduced oxygen by chemoreceptor signalling" EXACT [GOC:mah]
is_a: GO:0070483 ! detection of hypoxia
relationship: part_of GO:0002007 ! detection of hypoxic conditions in blood by chemoreceptor signaling

[Term]
id: GO:0003021
name: detection of increased carbon dioxide by chemoreceptor signaling
namespace: biological_process
def: "The process in which information about the levels of carbon dioxide are received and are converted to a molecular signal by chemoreceptors in the carotid bodies and the aortic bodies." [GOC:mtg_cardio, ISBN:0323031951]
synonym: "detection of increased carbon dioxide by chemoreceptor signalling" EXACT [GOC:mah]
is_a: GO:0003031 ! detection of carbon dioxide
relationship: part_of GO:0002007 ! detection of hypoxic conditions in blood by chemoreceptor signaling

[Term]
id: GO:0003022
name: detection of pH by chemoreceptor signaling
namespace: biological_process
def: "The process in which information about the levels of hydrogen ions are received and are converted to a molecular signal by chemoreceptors." [GOC:mtg_cardio, ISBN:0323031951]
synonym: "detection of pH by chemoreceptor signalling" EXACT [GOC:mah]
is_a: GO:0003030 ! detection of hydrogen ion

[Term]
id: GO:0003023
name: baroreceptor detection of increased arterial stretch
namespace: biological_process
def: "The series of events by which an increase in diameter of an artery is detected and converted to a molecular signal." [GOC:mtg_cardio]
is_a: GO:0001981 ! baroreceptor detection of arterial stretch
relationship: part_of GO:0001983 ! baroreceptor response to increased systemic arterial blood pressure

[Term]
id: GO:0003024
name: baroreceptor detection of decreased arterial stretch
namespace: biological_process
def: "The series of events by which a decrease in diameter of an artery is detected and converted to a molecular signal." [GOC:mtg_cardio]
is_a: GO:0001981 ! baroreceptor detection of arterial stretch
relationship: part_of GO:0001982 ! baroreceptor response to decreased systemic arterial blood pressure

[Term]
id: GO:0003025
name: regulation of systemic arterial blood pressure by baroreceptor feedback
namespace: biological_process
def: "The neural regulation of blood pressure in which baroreceptors sense the amount of stretch occurring in vessels and respond to the input via central nervous system control." [GOC:dph, GOC:mtg_cardio, GOC:tb]
synonym: "baroreceptor regulation of systemic arterial blood pressure" EXACT [GOC:dph, GOC:tb]
is_a: GO:0001976 ! neurological system process involved in regulation of systemic arterial blood pressure

[Term]
id: GO:0003026
name: regulation of systemic arterial blood pressure by aortic arch baroreceptor feedback
namespace: biological_process
def: "The process that modulates blood pressure by sensing the amount of stretch occurring in the aorta and responding to the input via central nervous system control." [GOC:dph, GOC:mtg_cardio, GOC:tb]
synonym: "aortic arch baroreceptor control of systemic arterial blood pressure" EXACT [GOC:dph, GOC:tb]
is_a: GO:0001976 ! neurological system process involved in regulation of systemic arterial blood pressure
relationship: part_of GO:0003025 ! regulation of systemic arterial blood pressure by baroreceptor feedback

[Term]
id: GO:0003027
name: regulation of systemic arterial blood pressure by carotid body chemoreceptor signaling
namespace: biological_process
def: "The process that modulates blood pressure by the action of chemoreceptors found in the carotid bodies and their resultant modulation of the vasomotor center. Chemoreceptors respond to oxygen, carbon dioxide and hydrogen ions." [GOC:dph, GOC:mtg_cardio, GOC:tb]
synonym: "carotid body chemoreceptor regulation of systemic arterial blood pressure" EXACT [GOC:dph, GOC:tb]
synonym: "carotid body chemoreceptor response to lowering of systemic arterial blood pressure" EXACT [GOC:dph]
synonym: "regulation of systemic arterial blood pressure by carotid body chemoreceptor signalling" EXACT [GOC:mah]
synonym: "vagal reflex" BROAD []
is_a: GO:0001979 ! regulation of systemic arterial blood pressure by chemoreceptor signaling

[Term]
id: GO:0003028
name: regulation of systemic arterial blood pressure by aortic body chemoreceptor signaling
namespace: biological_process
def: "The process that modulates blood pressure by the action of chemoreceptors found in the aortic bodies and their resultant modulation of the vasomotor center. Chemoreceptors respond to oxygen, carbon dioxide and hydrogen ions." [GOC:dph, GOC:mtg_cardio, GOC:tb]
synonym: "aortic body chemoreceptor regulation of systemic arterial blood pressure" EXACT [GOC:dph, GOC:tb]
synonym: "aortic body chemoreceptor response to lowering of systemic arterial blood pressure" EXACT [GOC:dph]
synonym: "regulation of systemic arterial blood pressure by aortic body chemoreceptor signalling" EXACT [GOC:mah]
is_a: GO:0001979 ! regulation of systemic arterial blood pressure by chemoreceptor signaling

[Term]
id: GO:0003029
name: detection of hypoxic conditions in blood by carotid body chemoreceptor signaling
namespace: biological_process
def: "The process in which information about a lack of oxygen are received and are converted to a molecular signal by chemoreceptors in the carotid bodies." [GOC:mtg_cardio]
synonym: "detection of hypoxic conditions in blood by carotid body chemoreceptor signalling" EXACT [GOC:mah]
is_a: GO:0002007 ! detection of hypoxic conditions in blood by chemoreceptor signaling
relationship: part_of GO:0003027 ! regulation of systemic arterial blood pressure by carotid body chemoreceptor signaling

[Term]
id: GO:0003030
name: detection of hydrogen ion
namespace: biological_process
def: "The series of events in which a hydrogen ion stimulus is received by a cell and converted into a molecular signal." [GOC:mtg_cardio]
is_a: GO:0009593 ! detection of chemical stimulus

[Term]
id: GO:0003031
name: detection of carbon dioxide
namespace: biological_process
def: "The series of events in which a carbon dioxide stimulus is received by a cell and converted into a molecular signal." [GOC:mtg_cardio]
is_a: GO:0009593 ! detection of chemical stimulus

[Term]
id: GO:0003032
name: detection of oxygen
namespace: biological_process
def: "The series of events in which an oxygen stimulus is received by a cell and converted into a molecular signal." [GOC:mtg_cardio]
is_a: GO:0009593 ! detection of chemical stimulus
is_a: GO:0070482 ! response to oxygen levels

[Term]
id: GO:0003033
name: detection of hypoxic conditions in blood by aortic body chemoreceptor signaling
namespace: biological_process
def: "The process in which information about a lack of oxygen are received and are converted to a molecular signal by chemoreceptors in the aortic bodies." [GOC:mtg_cardio]
synonym: "detection of hypoxic conditions in blood by aortic body chemoreceptor signalling" EXACT [GOC:mah]
is_a: GO:0002007 ! detection of hypoxic conditions in blood by chemoreceptor signaling
relationship: part_of GO:0003028 ! regulation of systemic arterial blood pressure by aortic body chemoreceptor signaling

[Term]
id: GO:0003034
name: detection of increased carbon dioxide by aortic body chemoreceptor signaling
namespace: biological_process
def: "The process in which information about the levels of carbon dioxide are received and are converted to a molecular signal by chemoreceptors in an aortic body." [GOC:mtg_cardio]
synonym: "detection of increased carbon dioxide by aortic body chemoreceptor signalling" EXACT [GOC:mah]
is_a: GO:0003021 ! detection of increased carbon dioxide by chemoreceptor signaling
relationship: part_of GO:0003033 ! detection of hypoxic conditions in blood by aortic body chemoreceptor signaling

[Term]
id: GO:0003035
name: detection of increased carbon dioxide by carotid body chemoreceptor signaling
namespace: biological_process
def: "The process in which information about the levels of carbon dioxide are received and are converted to a molecular signal by chemoreceptors in a carotid body." [GOC:mtg_cardio]
synonym: "detection of increased carbon dioxide by carotid body chemoreceptor signalling" EXACT [GOC:mah]
is_a: GO:0003021 ! detection of increased carbon dioxide by chemoreceptor signaling
relationship: part_of GO:0003029 ! detection of hypoxic conditions in blood by carotid body chemoreceptor signaling

[Term]
id: GO:0003036
name: detection of pH by aortic body chemoreceptor signaling
namespace: biological_process
def: "The process in which information about the levels of hydrogen ions are received and are converted to a molecular signal by chemoreceptors in an aortic body." [GOC:mtg_cardio]
synonym: "detection of pH by aortic body chemoreceptor signalling" EXACT [GOC:mah]
is_a: GO:0003022 ! detection of pH by chemoreceptor signaling
relationship: part_of GO:0003033 ! detection of hypoxic conditions in blood by aortic body chemoreceptor signaling

[Term]
id: GO:0003037
name: detection of pH by carotid body chemoreceptor signaling
namespace: biological_process
def: "The process in which information about the levels of hydrogen ions are received and are converted to a molecular signal by chemoreceptors in a carotid body." [GOC:mtg_cardio]
synonym: "detection of pH by carotid body chemoreceptor signalling" EXACT [GOC:mah]
is_a: GO:0003022 ! detection of pH by chemoreceptor signaling
relationship: part_of GO:0003029 ! detection of hypoxic conditions in blood by carotid body chemoreceptor signaling

[Term]
id: GO:0003038
name: detection of reduced oxygen by aortic body chemoreceptor signaling
namespace: biological_process
def: "The process in which information about the levels of oxygen are received and are converted to a molecular signal by chemoreceptors in an aortic body." [GOC:mtg_cardio]
synonym: "detection of reduced oxygen by aortic body chemoreceptor signalling" EXACT [GOC:mah]
is_a: GO:0003020 ! detection of reduced oxygen by chemoreceptor signaling
relationship: part_of GO:0003033 ! detection of hypoxic conditions in blood by aortic body chemoreceptor signaling

[Term]
id: GO:0003039
name: detection of reduced oxygen by carotid body chemoreceptor signaling
namespace: biological_process
def: "The process in which information about the levels of oxygen are received and are converted to a molecular signal by chemoreceptors in a carotid body." [GOC:mtg_cardio]
synonym: "detection of reduced oxygen by carotid body chemoreceptor signalling" EXACT [GOC:mah]
is_a: GO:0003020 ! detection of reduced oxygen by chemoreceptor signaling
relationship: part_of GO:0003029 ! detection of hypoxic conditions in blood by carotid body chemoreceptor signaling

[Term]
id: GO:0003040
name: excitation of vasomotor center by aortic body chemoreceptor signaling
namespace: biological_process
def: "The process in which the molecular signal from an aortic body is relayed to the vasomotor center, causing it to signal an increase arterial pressure." [GOC:mtg_cardio]
synonym: "excitation of vasomotor center by aortic body chemoreceptor signalling" EXACT [GOC:mah]
is_a: GO:0002008 ! excitation of vasomotor center by chemoreceptor signaling
relationship: part_of GO:0003028 ! regulation of systemic arterial blood pressure by aortic body chemoreceptor signaling

[Term]
id: GO:0003041
name: excitation of vasomotor center by carotid body chemoreceptor signaling
namespace: biological_process
def: "The process in which the molecular signal from a carotid body is relayed to the vasomotor center, causing it to signal an increase arterial pressure." [GOC:mtg_cardio]
synonym: "excitation of vasomotor center by carotid body chemoreceptor signalling" EXACT [GOC:mah]
is_a: GO:0002008 ! excitation of vasomotor center by chemoreceptor signaling
relationship: part_of GO:0003027 ! regulation of systemic arterial blood pressure by carotid body chemoreceptor signaling

[Term]
id: GO:0003042
name: vasoconstriction of artery involved in carotid body chemoreceptor response to lowering of systemic arterial blood pressure
namespace: biological_process
def: "A process that is triggered by carotid body-vasomotor excitation and results in a decrease in the diameter of an artery during the chemoreceptor response to decreased blood pressure." [ISBN:0323031951]
synonym: "vasoconstriction of artery during carotid body chemoreceptor response to lowering of systemic arterial blood pressure" RELATED [GOC:dph]
is_a: GO:0002012 ! vasoconstriction of artery involved in chemoreceptor response to lowering of systemic arterial blood pressure
relationship: part_of GO:0003027 ! regulation of systemic arterial blood pressure by carotid body chemoreceptor signaling

[Term]
id: GO:0003043
name: vasoconstriction of artery involved in aortic body chemoreceptor response to lowering of systemic arterial blood pressure
namespace: biological_process
def: "A process that is triggered by aortic body-vasomotor excitation and results in a decrease in the diameter of an artery during the chemoreceptor response to decreased blood pressure." [GOC:mtg_cardio]
synonym: "vasoconstriction of artery during aortic body chemoreceptor response to lowering of systemic arterial blood pressure" RELATED [GOC:dph]
is_a: GO:0002012 ! vasoconstriction of artery involved in chemoreceptor response to lowering of systemic arterial blood pressure
relationship: part_of GO:0003028 ! regulation of systemic arterial blood pressure by aortic body chemoreceptor signaling

[Term]
id: GO:0003044
name: regulation of systemic arterial blood pressure mediated by a chemical signal
namespace: biological_process
def: "The regulation of blood pressure mediated by biochemical signaling: hormonal, autocrine or paracrine." [GOC:mtg_cardio]
synonym: "blood pressure regulation mediated by a chemical signal" EXACT []
is_a: GO:0003073 ! regulation of systemic arterial blood pressure

[Term]
id: GO:0003045
name: regulation of systemic arterial blood pressure by physical factors
namespace: biological_process
def: "The regulation of blood pressure mediated by detection of forces within the circulatory system." [GOC:mtg_cardio]
synonym: "blood pressure regulation by physical factors" EXACT []
is_a: GO:0003073 ! regulation of systemic arterial blood pressure

[Term]
id: GO:0003046
name: regulation of systemic arterial blood pressure by stress relaxation
namespace: biological_process
def: "The intrinsic circulatory process resulting from stress relaxation that modulates the force with which blood travels through the systemic arterial circulatory system. Stress relaxation is the adaptation of vessels to a new size as a result of changes in pressure in storage areas such as veins, the liver, the spleen, and the lungs." [GOC:mtg_cardio, ISBN:0721643949]
synonym: "blood pressure regulation by stress relaxation" EXACT []
is_a: GO:0003045 ! regulation of systemic arterial blood pressure by physical factors
is_a: GO:0003085 ! negative regulation of systemic arterial blood pressure

[Term]
id: GO:0003047
name: regulation of systemic arterial blood pressure by epinephrine
namespace: biological_process
def: "The regulation of blood pressure mediated by the catecholamine signaling molecule epinephrine." [GOC:mtg_cardio]
synonym: "blood pressure regulation by epinephrine" RELATED []
synonym: "regulation of blood pressure by adrenaline" EXACT []
is_a: GO:0003044 ! regulation of systemic arterial blood pressure mediated by a chemical signal
relationship: part_of GO:0001993 ! regulation of systemic arterial blood pressure by norepinephrine-epinephrine

[Term]
id: GO:0003048
name: regulation of systemic arterial blood pressure by norepinephrine
namespace: biological_process
def: "The regulation of blood pressure mediated by the catecholamine signaling molecule norepinephrine." [GOC:mtg_cardio]
synonym: "blood pressure regulation by norepinephrine" RELATED []
synonym: "regulation of blood pressure by noradrenaline" EXACT []
is_a: GO:0003044 ! regulation of systemic arterial blood pressure mediated by a chemical signal
relationship: part_of GO:0001993 ! regulation of systemic arterial blood pressure by norepinephrine-epinephrine

[Term]
id: GO:0003049
name: regulation of systemic arterial blood pressure by capillary fluid shift
namespace: biological_process
def: "The intrinsic circulatory process resulting from capillary fluid shift that modulates the force with which blood travels through the systemic arterial circulatory system. Capillary fluid shift is the movement of fluid across the capillary membrane between the blood and the interstitial fluid compartment." [GOC:mtg_cardio, ISBN:0721643949]
synonym: "blood pressure regulation by capillary fluid shift" EXACT []
is_a: GO:0003045 ! regulation of systemic arterial blood pressure by physical factors

[Term]
id: GO:0003050
name: regulation of systemic arterial blood pressure by atrial natriuretic peptide
namespace: biological_process
def: "The regulation of blood pressure mediated by the signaling molecule atrial natriuretic peptide." [GOC:mtg_cardio]
synonym: "blood pressure regulation by ANP" RELATED [GOC:mtg_cardio]
synonym: "blood pressure regulation by atrial natriuretic peptide" EXACT []
is_a: GO:0001990 ! regulation of systemic arterial blood pressure by hormone

[Term]
id: GO:0003051
name: angiotensin-mediated drinking behavior
namespace: biological_process
def: "The drinking behavior that is mediated by the action of angiotensin in the brain. Angiotensin stimulates the brain centers that control thirst." [GOC:mtg_cardio]
synonym: "angiotensin mediated drinking behavior" EXACT [GOC:dph, GOC:tb]
is_a: GO:0042756 ! drinking behavior
relationship: part_of GO:0002035 ! brain renin-angiotensin system

[Term]
id: GO:0003052
name: circadian regulation of systemic arterial blood pressure
namespace: biological_process
def: "Any process in which an organism modulates its blood pressure at different values with a regularity of approximately 24 hours." [GOC:mtg_cardio, GOC:rl]
is_a: GO:0003073 ! regulation of systemic arterial blood pressure
is_a: GO:0007623 ! circadian rhythm

[Term]
id: GO:0003053
name: circadian regulation of heart rate
namespace: biological_process
def: "Any process in which an organism modulates its heart rate at different values with a regularity of approximately 24 hours." [GOC:mtg_cardio, GOC:rl]
synonym: "circadian regulation of heart contraction rate" RELATED []
is_a: GO:0002027 ! regulation of heart rate
is_a: GO:0007623 ! circadian rhythm
is_a: GO:0032501 ! multicellular organismal process

[Term]
id: GO:0003054
name: circadian regulation of systemic arterial blood pressure by the suprachiasmatic nucleus
namespace: biological_process
def: "The process in which the suprachiasmatic nucleus modulates blood pressure at different values with a regularity of approximately 24 hours." [GOC:mtg_cardio, GOC:rl]
synonym: "master pacemaker clock regulation of blood pressure" EXACT []
synonym: "SCN regulation of blood pressure" EXACT []
is_a: GO:0001976 ! neurological system process involved in regulation of systemic arterial blood pressure
is_a: GO:0003052 ! circadian regulation of systemic arterial blood pressure

[Term]
id: GO:0003055
name: circadian regulation of heart rate by the suprachiasmatic nucleus
namespace: biological_process
def: "The process in which the suprachiasmatic nucleus modulates heart rate at different values with a regularity of approximately 24 hours." [GOC:mtg_cardio, GOC:rl]
synonym: "circadian regulation of heart contraction rate by the suprachiasmatic nucleus" RELATED []
synonym: "master pacemaker clock regulation of heart rate" EXACT []
synonym: "SCN regulation of heart rate" EXACT []
is_a: GO:0003053 ! circadian regulation of heart rate

[Term]
id: GO:0003056
name: regulation of vascular smooth muscle contraction
namespace: biological_process
def: "Any process that increases the frequency, rate or extent of vascular smooth muscle contraction." [GOC:mtg_cardio, GOC:mtg_sensu, GOC:rl]
is_a: GO:0006940 ! regulation of smooth muscle contraction
is_a: GO:0019229 ! regulation of vasoconstriction
relationship: regulates GO:0014829 ! vascular smooth muscle contraction

[Term]
id: GO:0003057
name: regulation of the force of heart contraction by chemical signal
namespace: biological_process
def: "The regulation of the force of heart muscle contraction mediated by chemical signaling, hormonal, autocrine or paracrine." [GOC:mtg_cardio, GOC:rl]
synonym: "chemical cardiac inotropy" EXACT []
synonym: "regulation of the force of heart muscle contraction by chemical signal" RELATED []
is_a: GO:0002026 ! regulation of the force of heart contraction

[Term]
id: GO:0003058
name: hormonal regulation of the force of heart contraction
namespace: biological_process
def: "The process in which the hormones modulates the force of heart muscle contraction. A hormone is one of a group of substances formed in very small amounts in one specialized organ or group of cells and carried (sometimes in the bloodstream) to another organ or group of cells, in the same organism, upon which they have a specific regulatory action." [GOC:mtg_cardio, GOC:rl]
synonym: "hormonal cardiac inotropy" EXACT []
synonym: "hormonal regulation of the force of heart muscle contraction" RELATED []
is_a: GO:0003057 ! regulation of the force of heart contraction by chemical signal

[Term]
id: GO:0003059
name: positive regulation of the force of heart contraction by epinephrine
namespace: biological_process
def: "The process in which the secretion of epinephrine into the bloodstream or released from nerve endings modulates the force of heart muscle contraction." [GOC:mtg_cardio, GOC:rl]
synonym: "adrenaline cardiac inotropy" EXACT []
synonym: "adrenaline regulation of the strength of heart muscle contraction" EXACT []
synonym: "epinephrine cardiac inotropy" EXACT []
synonym: "increased force of heart contraction by epinephrine" EXACT [GOC:dph, GOC:tb]
synonym: "positive regulation of heart contraction by adrenaline" RELATED []
synonym: "positive regulation of heart contraction by epinephrine" RELATED []
is_a: GO:0003099 ! positive regulation of the force of heart contraction by chemical signal
relationship: part_of GO:0001997 ! positive regulation of the force of heart contraction by epinephrine-norepinephrine

[Term]
id: GO:0003060
name: negative regulation of the force of heart contraction by acetylcholine
namespace: biological_process
def: "The process in which acetylcholine released from vagus nerve endings binds to muscarinic receptors and decreases the force of heart muscle contraction." [GOC:mtg_cardio, GOC:rl]
synonym: "decreased force of heart contraction by acetylcholine" EXACT []
is_a: GO:0003108 ! negative regulation of the force of heart contraction by chemical signal
relationship: part_of GO:0003068 ! regulation of systemic arterial blood pressure by acetylcholine

[Term]
id: GO:0003061
name: positive regulation of the force of heart contraction by norepinephrine
namespace: biological_process
def: "The process in which the secretion of norepinephrine into the bloodstream or released from nerve endings modulates the force of heart musclecontraction." [GOC:mtg_cardio, GOC:rl]
synonym: "increased force of heart contraction by adrenaline" RELATED []
synonym: "increased force of heart contraction by norepinephrine" EXACT []
synonym: "noradrenaline cardiac inotropy" EXACT []
synonym: "noradrenaline regulation of the strength of heart muscle contraction" EXACT []
synonym: "norepinephrine cardiac inotropy" EXACT []
synonym: "positive regulation of heart contraction by adrenaline" RELATED []
synonym: "positive regulation of heart contraction by norepinephrine" RELATED []
is_a: GO:0003099 ! positive regulation of the force of heart contraction by chemical signal
relationship: part_of GO:0001997 ! positive regulation of the force of heart contraction by epinephrine-norepinephrine

[Term]
id: GO:0003062
name: regulation of heart rate by chemical signal
namespace: biological_process
def: "The regulation of the rate of heart contraction mediated by chemical signaling, hormonal, autocrine or paracrine." [GOC:dph, GOC:mtg_cardio, GOC:rl, GOC:tb]
synonym: "chemical cardiac chronotropy" EXACT []
synonym: "chemical signal regulation of heart contraction rate" RELATED []
synonym: "chemical signal regulation of heart rate" EXACT [GOC:dph, GOC:tb]
is_a: GO:0002027 ! regulation of heart rate

[Term]
id: GO:0003063
name: negative regulation of heart rate by acetylcholine
namespace: biological_process
def: "The process in which acetylcholine released from vagus nerve endings binds to muscarinic receptors on the pacemaker cells and decreases the rate of heart muscle contraction." [GOC:mtg_cardio, GOC:rl]
synonym: "negative regulation of heart contraction rate by acetylcholine" RELATED []
is_a: GO:0003062 ! regulation of heart rate by chemical signal
is_a: GO:0010459 ! negative regulation of heart rate
relationship: part_of GO:0003068 ! regulation of systemic arterial blood pressure by acetylcholine

[Term]
id: GO:0003064
name: regulation of heart rate by hormone
namespace: biological_process
def: "The process in which the hormones modulates the rate of heart muscle contraction. A hormone is one of a group of substances formed in very small amounts in one specialized organ or group of cells and carried (sometimes in the bloodstream) to another organ or group of cells, in the same organism, upon which they have a specific regulatory action." [GOC:mtg_cardio, GOC:rl]
synonym: "hormonal cardiac chronotropy" EXACT []
synonym: "regulation of the rate of heart contraction by hormone" EXACT [GOC:curators]
is_a: GO:0003062 ! regulation of heart rate by chemical signal

[Term]
id: GO:0003065
name: positive regulation of heart rate by epinephrine
namespace: biological_process
def: "The process in which the secretion of epinephrine into the bloodstream or released from nerve endings increases the rate of heart muscle contraction." [GOC:mtg_cardio, GOC:rl]
synonym: "adrenaline cardiac chronotropy" EXACT []
synonym: "adrenaline regulation of the rate of heart muscle contraction" EXACT []
synonym: "epinephrine cardiac chronotropy" EXACT []
synonym: "positive regulation of heart contraction rate by epinephrine" RELATED []
synonym: "positive regulation of heart rate by adrenaline" RELATED []
is_a: GO:0003062 ! regulation of heart rate by chemical signal
is_a: GO:0010460 ! positive regulation of heart rate
relationship: part_of GO:0001996 ! positive regulation of heart rate by epinephrine-norepinephrine

[Term]
id: GO:0003066
name: positive regulation of heart rate by norepinephrine
namespace: biological_process
def: "The process in which the secretion of norepinephrine into the bloodstream or released from nerve endings increases the rate of heart muscle contraction." [GOC:mtg_cardio, GOC:rl]
synonym: "noradrenaline cardiac chronotropy" EXACT []
synonym: "noradrenaline regulation of the rate of heart muscle contraction" EXACT []
synonym: "norepinephrine cardiac chronotropy" EXACT []
synonym: "positive regulation of heart contraction rate by norepinephrine" RELATED []
synonym: "positive regulation of heart rate by adrenaline" EXACT []
is_a: GO:0003062 ! regulation of heart rate by chemical signal
is_a: GO:0010460 ! positive regulation of heart rate
relationship: part_of GO:0001996 ! positive regulation of heart rate by epinephrine-norepinephrine

[Term]
id: GO:0003067
name: circadian regulation of systemic arterial blood pressure by hormone
namespace: biological_process
def: "The process in which hormones modulate the force with which blood passes through the circulatory system contributing to different values of blood pressure oscillating with a regularity of approximately 24 hours. A hormone is one of a group of substances formed in very small amounts in one specialized organ or group of cells and carried (sometimes in the bloodstream) to another organ or group of cells, in the same organism, upon which they have a specific regulatory action." [GOC:mtg_cardio]
is_a: GO:0001990 ! regulation of systemic arterial blood pressure by hormone
relationship: part_of GO:0003052 ! circadian regulation of systemic arterial blood pressure

[Term]
id: GO:0003068
name: regulation of systemic arterial blood pressure by acetylcholine
namespace: biological_process
def: "The regulation of blood pressure mediated by acetylcholine signaling. Acetylcholine is an acetic acid ester of the organic base choline and functions as a neurotransmitter." [GOC:mtg_cardio, GOC:rl]
synonym: "blood pressure regulation by acetylcholine" EXACT []
is_a: GO:0003070 ! regulation of systemic arterial blood pressure by neurotransmitter

[Term]
id: GO:0003069
name: acetylcholine-mediated vasodilation involved in regulation of systemic arterial blood pressure
namespace: biological_process
def: "The process in which acetylcholine signaling causes vasodilation, resulting in a change in blood pressure." [GOC:mtg_cardio, GOC:rl]
synonym: "vasodilation by acetylcholine involved in regulation of systemic arterial blood pressure" EXACT []
is_a: GO:0003085 ! negative regulation of systemic arterial blood pressure
is_a: GO:0042311 ! vasodilation
relationship: part_of GO:0003068 ! regulation of systemic arterial blood pressure by acetylcholine

[Term]
id: GO:0003070
name: regulation of systemic arterial blood pressure by neurotransmitter
namespace: biological_process
def: "The regulation of blood pressure mediated by a neurotransmitter. A neurotransmitter is any of a group of substances that are released on excitation from the axon terminal of a presynaptic neuron of the central or peripheral nervous system and travel across the synaptic cleft to either excite or inhibit the target cell." [GOC:mtg_cardio]
is_a: GO:0001976 ! neurological system process involved in regulation of systemic arterial blood pressure
is_a: GO:0003044 ! regulation of systemic arterial blood pressure mediated by a chemical signal

[Term]
id: GO:0003071
name: renal system process involved in regulation of systemic arterial blood pressure
namespace: biological_process
def: "Renal process that modulates the force with which blood travels through the circulatory system. The process is controlled by a balance of processes that increase pressure and decrease pressure." [GOC:dph, GOC:mtg_cardio, GOC:tb]
synonym: "renal control of blood pressure" EXACT []
synonym: "renal regulation of systemic arterial blood pressure" EXACT [GOC:dph, GOC:tb]
is_a: GO:0003014 ! renal system process
relationship: part_of GO:0003073 ! regulation of systemic arterial blood pressure

[Term]
id: GO:0003072
name: renal control of peripheral vascular resistance involved in regulation of systemic arterial blood pressure
namespace: biological_process
def: "The renal process that modulates the force with which blood travels through the circulatory system, by impeding blood flow through the peripheral vasculature." [GOC:mtg_cardio]
synonym: "regulation of systemic arterial blood pressure by renal control of peripheral vascular resistence" EXACT [GOC:dph, GOC:tb]
synonym: "renal regulation of systemic arterial blood pressure by control of peripheral vascular resistence" EXACT [GOC:dph, GOC:tb]
is_a: GO:0003071 ! renal system process involved in regulation of systemic arterial blood pressure

[Term]
id: GO:0003073
name: regulation of systemic arterial blood pressure
namespace: biological_process
def: "The process that modulates the force with which blood travels through the systemic arterial circulatory system. The process is controlled by a balance of processes that increase pressure and decrease pressure." [GOC:mtg_cardio]
is_a: GO:0008217 ! regulation of blood pressure

[Term]
id: GO:0003074
name: obsolete regulation of diuresis
namespace: biological_process
def: "OBSOLETE. Any process that modulates the rate of diuresis. Diuresis is the process of renal water excretion." [GOC:mtg_cardio]
comment: This term was made obsolete because its definition was inaccurate.
synonym: "regulation of diuresis" EXACT []
is_obsolete: true
consider: GO:0035809

[Term]
id: GO:0003075
name: renal vasodilation of the peripheral vascular system involved in regulation of systemic arterial blood pressure
namespace: biological_process
def: "The renal process that modulates the force with which blood travels through the circulatory system, by vasodilation of the peripheral vascular system." [GOC:mtg_cardio]
synonym: "renal regulation of systemic arterial blood pressure by vasodilation of the peripheral vascular system" EXACT [GOC:dph, GOC:tb]
is_a: GO:0003072 ! renal control of peripheral vascular resistance involved in regulation of systemic arterial blood pressure

[Term]
id: GO:0003077
name: obsolete negative regulation of diuresis
namespace: biological_process
def: "OBSOLETE. Any process that reduces the rate of diuresis. Diuresis is the process of renal water excretion." [GOC:mtg_cardio]
comment: This term was made obsolete because its definition was inaccurate.
synonym: "negative regulation of diuresis" EXACT []
is_obsolete: true
consider: GO:0035811

[Term]
id: GO:0003078
name: obsolete regulation of natriuresis
namespace: biological_process
def: "OBSOLETE. Any process that modulates the frequency, rate, or extent of natriuresis, the process of renal sodium excretion." [GOC:mah]
comment: This term was made obsolete because its definition was inaccurate.
synonym: "regulation of natriuresis" EXACT []
is_obsolete: true
consider: GO:0035813

[Term]
id: GO:0003079
name: obsolete positive regulation of natriuresis
namespace: biological_process
def: "OBSOLETE. Any process that activates or increases the frequency, rate or extent of natriuresis." [GOC:mtg_cardio]
comment: This term was made obsolete because its definition was inaccurate.
synonym: "positive regulation of natriuresis" EXACT []
is_obsolete: true
consider: GO:0035815

[Term]
id: GO:0003080
name: obsolete negative regulation of natriuresis
namespace: biological_process
def: "OBSOLETE. Any process that stops, prevents, or decreases the frequency, rate, or extent of natriuresis, the process of renal sodium excretion." [GOC:mah]
comment: This term was made obsolete because its definition was inaccurate.
synonym: "negative regulation of natriuresis" EXACT []
is_obsolete: true
consider: GO:0035814

[Term]
id: GO:0003081
name: regulation of systemic arterial blood pressure by renin-angiotensin
namespace: biological_process
def: "The process in which renin-angiotensin modulates the force with which blood passes through the circulatory system." [GOC:mtg_cardio]
synonym: "blood pressure regulation by renin-angiotensin" EXACT []
is_a: GO:0001990 ! regulation of systemic arterial blood pressure by hormone

[Term]
id: GO:0003082
name: obsolete positive regulation of renal output by angiotensin
namespace: biological_process
def: "OBSOLETE. Any process in which angiotensin directly increases the rate of natriuresis and diuresis in the kidney." [GOC:dph, GOC:mtg_cardio, GOC:tb]
comment: This term was made obsolete because the term is misleading.
synonym: "angiotensin mediated positive regulation of renal output" EXACT [GOC:dph, GOC:tb]
synonym: "angiotensin-mediated positive regulation of renal output" EXACT [GOC:dph, GOC:tb]
synonym: "positive regulation of renal output by angiotensin" EXACT []
is_obsolete: true

[Term]
id: GO:0003083
name: negative regulation of renal output by angiotensin
namespace: biological_process
def: "The process in which angiotensin directly decreases the rate of natriuresis and diuresis in the kidney." [GOC:dph, GOC:mtg_cardio, GOC:tb]
synonym: "angiotensin mediated negative regulation of renal output" EXACT [GOC:dph, GOC:tb]
synonym: "angiotensin-mediated negative regulation of renal output" EXACT [GOC:dph, GOC:tb]
is_a: GO:0002019 ! regulation of renal output by angiotensin
is_a: GO:0003084 ! positive regulation of systemic arterial blood pressure

[Term]
id: GO:0003084
name: positive regulation of systemic arterial blood pressure
namespace: biological_process
def: "The process that increases the force with which blood travels through the systemic arterial circulatory system." [GOC:mtg_cardio]
is_a: GO:0045777 ! positive regulation of blood pressure
relationship: part_of GO:0003073 ! regulation of systemic arterial blood pressure

[Term]
id: GO:0003085
name: negative regulation of systemic arterial blood pressure
namespace: biological_process
def: "The process that reduces the force with which blood travels through the systemic arterial circulatory system." [GOC:mtg_cardio]
is_a: GO:0045776 ! negative regulation of blood pressure
relationship: part_of GO:0003073 ! regulation of systemic arterial blood pressure

[Term]
id: GO:0003086
name: regulation of systemic arterial blood pressure by local renal renin-angiotensin
namespace: biological_process
def: "The process in which angiotensinogen metabolites in the kidney modulate the force with which blood passes through the renal circulatory system. The process begins when renin cleaves angiotensinogen." [GOC:mtg_cardio]
is_a: GO:0003081 ! regulation of systemic arterial blood pressure by renin-angiotensin

[Term]
id: GO:0003087
name: positive regulation of the force of heart contraction by neuronal epinephrine
namespace: biological_process
def: "The process in which the release of epinephrine from nerve endings modulates the force of heart muscle contraction." [GOC:mtg_cardio]
synonym: "increased force of heart contraction by epinephrine released from the nerve endings" EXACT []
synonym: "increased force of heart contraction by neuronal adrenaline" RELATED []
synonym: "increased force of heart contraction by neuronal epinephrine" EXACT [GOC:dph, GOC:tb]
synonym: "positive regulation of heart contraction by adrenaline" RELATED []
synonym: "positive regulation of heart contraction by neuronal epinephrine" RELATED []
is_a: GO:0003059 ! positive regulation of the force of heart contraction by epinephrine
relationship: part_of GO:0003090 ! positive regulation of the force of heart contraction by neuronal epinephrine-norepinephrine

[Term]
id: GO:0003088
name: positive regulation of the force of heart contraction by circulating epinephrine
namespace: biological_process
def: "The process in which the secretion of epinephrine into the bloodstream modulates the force of heart muscle contraction." [GOC:mtg_cardio]
synonym: "increased force of heart contraction by circulating adrenaline" RELATED []
synonym: "increased force of heart contraction by epinephrine in the bloodstream" EXACT []
synonym: "positive regulation of heart contraction by circulating adrenaline" RELATED []
synonym: "positive regulation of heart contraction by circulating epinephrine" RELATED []
is_a: GO:0003059 ! positive regulation of the force of heart contraction by epinephrine
relationship: part_of GO:0003089 ! positive regulation of the force of heart contraction by circulating epinephrine-norepinephrine

[Term]
id: GO:0003089
name: positive regulation of the force of heart contraction by circulating epinephrine-norepinephrine
namespace: biological_process
def: "Any process that increases the force with which the cardiac muscles of the heart pump blood through the circulatory system as a result of the presence of epinephrine or norepinephrine in the bloodstream." [GOC:mtg_cardio]
synonym: "increased force of heart contraction by circulating adrenaline-noradrenaline" EXACT []
synonym: "increased force of heart contraction by circulating epinephrine-norepinephrine" EXACT [GOC:dph, GOC:tb]
synonym: "increased force of heart contraction by epinephrine-norepinephrine in the blood stream" EXACT []
synonym: "positive regulation of heart contraction by circulating adrenaline-noradrenaline" RELATED []
synonym: "positive regulation of heart contraction by circulating epinephrine-norepinephrine" RELATED []
is_a: GO:0001997 ! positive regulation of the force of heart contraction by epinephrine-norepinephrine

[Term]
id: GO:0003090
name: positive regulation of the force of heart contraction by neuronal epinephrine-norepinephrine
namespace: biological_process
def: "Any process that increases the force with which the cardiac muscles of the heart pump blood through the circulatory system as a result of the presence of epinephrine or norepinephrine released from the nerve endings." [GOC:mtg_cardio]
synonym: "increased force of heart contraction by epinephrine-norepinephrine released from the nerve endings" EXACT []
synonym: "increased force of heart contraction by neuronal adrenaline-noradrenaline" EXACT []
synonym: "increased force of heart contraction by neuronal epinephrine-norepinephrine" EXACT [GOC:dph, GOC:tb]
synonym: "positive regulation of heart contraction by adrenaline-noradrenaline" RELATED []
synonym: "positive regulation of heart contraction by epinephrine-norepinephrine" RELATED []
is_a: GO:0001997 ! positive regulation of the force of heart contraction by epinephrine-norepinephrine

[Term]
id: GO:0003091
name: renal water homeostasis
namespace: biological_process
def: "Renal process involved in the maintenance of an internal steady state of water in the body." [GOC:mtg_cardio]
synonym: "water homeostasis by the kidney" EXACT []
is_a: GO:0003014 ! renal system process
is_a: GO:0050891 ! multicellular organismal water homeostasis

[Term]
id: GO:0003092
name: renal water retention
namespace: biological_process
def: "The process in which renal water excretion is decreased." [GOC:mtg_cardio]
synonym: "negative regulation of renal water excretion" EXACT []
is_a: GO:0035811 ! negative regulation of urine volume

[Term]
id: GO:0003093
name: regulation of glomerular filtration
namespace: biological_process
def: "Any process that modulates the frequency, rate or extent of glomerular filtration. Glomerular filtration is the process in which blood is filtered by the glomerulus into the renal tubule." [GOC:mtg_cardio]
is_a: GO:0001977 ! renal system process involved in regulation of blood volume
is_a: GO:0098801 ! regulation of renal system process
relationship: regulates GO:0003094 ! glomerular filtration

[Term]
id: GO:0003094
name: glomerular filtration
namespace: biological_process
def: "The process in which plasma is filtered through the glomerular membrane which consists of capillary endothelial cells, the basement membrane, and epithelial cells. The glomerular filtrate is the same as plasma except it has no significant amount of protein." [GOC:mtg_cardio, GOC:sart, ISBN:0721643949]
is_a: GO:0097205 ! renal filtration

[Term]
id: GO:0003095
name: pressure natriuresis
namespace: biological_process
def: "The process in which the volume of blood increases renal pressure and thereby results in both an increase in urine volume (diuresis) and an increase in the amount of sodium excreted in the urine (natriuresis)." [GOC:mtg_cardio]
is_a: GO:0001977 ! renal system process involved in regulation of blood volume

[Term]
id: GO:0003096
name: renal sodium ion transport
namespace: biological_process
def: "The directed movement of sodium ions (Na+) by the kidney." [GOC:mtg_cardio]
is_a: GO:0003014 ! renal system process
is_a: GO:0006814 ! sodium ion transport

[Term]
id: GO:0003097
name: renal water transport
namespace: biological_process
def: "The directed movement of water (H2O) by the kidney." [GOC:mtg_cardio]
is_a: GO:0003014 ! renal system process
is_a: GO:0006833 ! water transport
relationship: part_of GO:0003091 ! renal water homeostasis

[Term]
id: GO:0003098
name: tubuloglomerular feedback
namespace: biological_process
def: "The process in which blood volume is regulated due to a change in the rate of glomerular filtration. This is accomplished by a feedback mechanism that senses changes in the juxtaglomerular apparatus." [GOC:mtg_cardio]
xref: Wikipedia:Tubuloglomerular_feedback
is_a: GO:0001977 ! renal system process involved in regulation of blood volume
relationship: part_of GO:0003093 ! regulation of glomerular filtration

[Term]
id: GO:0003099
name: positive regulation of the force of heart contraction by chemical signal
namespace: biological_process
def: "Any process which increases the force of heart muscle contraction mediated by chemical signaling, hormonal, autocrine or paracrine." [GOC:mtg_cardio]
synonym: "positive regulation of the force of heart muscle contraction by chemical signal" EXACT []
is_a: GO:0003057 ! regulation of the force of heart contraction by chemical signal
is_a: GO:0045823 ! positive regulation of heart contraction

[Term]
id: GO:0003100
name: regulation of systemic arterial blood pressure by endothelin
namespace: biological_process
def: "The process in which endothelin modulates the force with which blood passes through the circulatory system. Endothelin is a hormone that is released by the endothelium, and it is a vasoconstrictor." [GOC:mtg_cardio]
is_a: GO:0001990 ! regulation of systemic arterial blood pressure by hormone

[Term]
id: GO:0003101
name: regulation of systemic arterial blood pressure by circulatory epinephrine-norepinephrine
namespace: biological_process
def: "The process in which epinephrine-norepinephrine modulate the force with which blood passes through the circulatory system." [GOC:mtg_cardio]
synonym: "regulation of blood pressure by circulating adrenaline-noradrenaline" RELATED []
is_a: GO:0001990 ! regulation of systemic arterial blood pressure by hormone

[Term]
id: GO:0003102
name: obsolete positive regulation of diuresis by angiotensin
namespace: biological_process
def: "OBSOLETE. Any process mediated by angiotensin that increases the rate of diuresis." [GOC:dph, GOC:mtg_cardio, GOC:tb]
comment: This term was made obsolete because the term is misleading.
synonym: "angiotensin-mediated positive regulation of diuresis" EXACT [GOC:dph, GOC:tb]
synonym: "positive regulation of diuresis by angiotensin" EXACT []
is_obsolete: true
consider: GO:0035810

[Term]
id: GO:0003103
name: obsolete positive regulation of diuresis
namespace: biological_process
def: "OBSOLETE. Any process that activates or increases the frequency, rate or extent of diuresis. Diuresis is the process of renal water excretion." [GOC:mtg_cardio]
comment: This term was made obsolete because its definition was inaccurate.
synonym: "positive regulation of diuresis" EXACT []
is_obsolete: true
consider: GO:0035810

[Term]
id: GO:0003104
name: positive regulation of glomerular filtration
namespace: biological_process
def: "Any process that activates or increases the frequency, rate or extent of glomerular filtration. Glomerular filtration is the processs whereby blood is filtered by the glomerulus into the renal tubule." [GOC:mtg_cardio]
is_a: GO:0003093 ! regulation of glomerular filtration
is_a: GO:0051240 ! positive regulation of multicellular organismal process
relationship: positively_regulates GO:0003094 ! glomerular filtration

[Term]
id: GO:0003105
name: negative regulation of glomerular filtration
namespace: biological_process
def: "Any process that stops, prevents, or reduces the frequency, rate or extent of glomerular filtration. Glomerular filtration is the processs whereby blood is filtered by the glomerulus into the renal tubule." [GOC:mtg_cardio]
is_a: GO:0003093 ! regulation of glomerular filtration
is_a: GO:0051241 ! negative regulation of multicellular organismal process
relationship: negatively_regulates GO:0003094 ! glomerular filtration

[Term]
id: GO:0003106
name: negative regulation of glomerular filtration by angiotensin
namespace: biological_process
def: "The process in which angiotensin directly decreases the rate of glomerular filtration in the kidney. Glomerular filtration is the processs whereby blood is filtered by the glomerulus into the renal tubule." [GOC:dph, GOC:mah, GOC:tb]
synonym: "angiotensin-mediated regulation of glomerular filtration" BROAD [GOC:dph, GOC:tb]
synonym: "regulation of glomerular filtration by angiotensin" BROAD []
is_a: GO:0003083 ! negative regulation of renal output by angiotensin
relationship: part_of GO:0003105 ! negative regulation of glomerular filtration

[Term]
id: GO:0003107
name: obsolete positive regulation of natriuresis by angiotensin
namespace: biological_process
def: "OBSOLETE. The process in which angiotensin increases the rate of natriuresis indirectly via diuresis. Natriuresis is the process of renal sodium excretion." [GOC:dph, GOC:mtg_cardio, GOC:tb]
comment: This term was made obsolete because the term is misleading.
synonym: "angiotensin-mediated positive regulation of natriuresis" EXACT [GOC:dph, GOC:tb]
synonym: "positive regulation of natriuresis by angiotensin" EXACT []
is_obsolete: true

[Term]
id: GO:0003108
name: negative regulation of the force of heart contraction by chemical signal
namespace: biological_process
def: "Any process which decreases the force of heart muscle contraction mediated by chemical signaling, hormonal, autocrine or paracrine." [GOC:mtg_cardio]
synonym: "negative regulation of the force of heart muscle contraction by chemical signal" RELATED []
is_a: GO:0003057 ! regulation of the force of heart contraction by chemical signal
is_a: GO:0045822 ! negative regulation of heart contraction

[Term]
id: GO:0003109
name: positive regulation of the force of heart contraction by circulating norepinephrine
namespace: biological_process
def: "The process in which the secretion of norepinephrine into the bloodstream modulates the force of heart muscle contraction." [GOC:mtg_cardio]
synonym: "increased force of heart contraction by circulating noradrenaline" RELATED []
synonym: "increased force of heart contraction by circulating norepinephrine" EXACT [GOC:dph, GOC:tb]
is_a: GO:0003061 ! positive regulation of the force of heart contraction by norepinephrine

[Term]
id: GO:0003110
name: positive regulation of the force of heart contraction by neuronal norepinephrine
namespace: biological_process
def: "The process in which the release of norepinephrine from nerve endings modulates the force of heart muscle contraction." [GOC:mtg_cardio]
synonym: "increased force of heart contraction by neuronal noradrenaline" RELATED []
synonym: "increased force of heart contraction by neuronal norepinephrine" EXACT [GOC:dph, GOC:tb]
is_a: GO:0003061 ! positive regulation of the force of heart contraction by norepinephrine

[Term]
id: GO:0003111
name: positive regulation of heart rate by circulating epinephrine
namespace: biological_process
def: "The process in which the secretion of epinephrine into the bloodstream increases the rate of heart muscle contraction." [GOC:mtg_cardio]
synonym: "positive regulation of heart rate by circulating adrenaline" EXACT []
is_a: GO:0003065 ! positive regulation of heart rate by epinephrine

[Term]
id: GO:0003112
name: positive regulation of heart rate by neuronal epinephrine
namespace: biological_process
def: "The process in which the secretion of epinephrine from nerve endings increases the rate of heart muscle contraction." [GOC:mtg_cardio]
synonym: "positive regulation of heart rate by neuronal adrenaline" EXACT []
is_a: GO:0003065 ! positive regulation of heart rate by epinephrine

[Term]
id: GO:0003113
name: positive regulation of heart rate by neuronal norepinephrine
namespace: biological_process
def: "The process in which the secretion of norepinephrine released from nerve endings increases the rate of heart muscle contraction." [GOC:mtg_cardio]
synonym: "positive regulation of heart rate by neuronal noradrenaline" EXACT []
is_a: GO:0003066 ! positive regulation of heart rate by norepinephrine

[Term]
id: GO:0003114
name: positive regulation of heart rate by circulating norepinephrine
namespace: biological_process
def: "The process in which the secretion of norepinephrine into the bloodstream increases the rate of heart muscle contraction." [GOC:mtg_cardio]
synonym: "positive regulation of heart rate by circulating noradrenaline" EXACT []
is_a: GO:0003066 ! positive regulation of heart rate by norepinephrine

[Term]
id: GO:0003115
name: regulation of vasoconstriction by epinephrine
namespace: biological_process
def: "Any process that modulates the frequency, rate or extent of reductions in the diameter of blood vessels as a result of secretion of epinephrine into the bloodstream or released by nerve endings." [GOC:mtg_cardio]
is_a: GO:0019229 ! regulation of vasoconstriction

[Term]
id: GO:0003116
name: regulation of vasoconstriction by norepinephrine
namespace: biological_process
def: "Any process that modulates the frequency, rate or extent of reductions in the diameter of blood vessels as a result of secretion of norepinephrine into the bloodstream or released by nerve endings." [GOC:mtg_cardio]
is_a: GO:0019229 ! regulation of vasoconstriction

[Term]
id: GO:0003117
name: regulation of vasoconstriction by circulating norepinephrine
namespace: biological_process
def: "Any process that modulates the frequency, rate or extent of reductions in the diameter of blood vessels as a result of secretion of norepinephrine into the bloodstream." [GOC:mtg_cardio]
synonym: "regulation of vasoconstriction by circulating noradrenaline" EXACT []
is_a: GO:0003116 ! regulation of vasoconstriction by norepinephrine

[Term]
id: GO:0003118
name: regulation of vasoconstriction by neuronal norepinephrine
namespace: biological_process
def: "Any process that modulates the frequency, rate or extent of reductions in the diameter of blood vessels as a result of norepinephrine released by nerve endings." [GOC:mtg_cardio]
synonym: "regulation of vasoconstriction by neuronal noradrenaline" EXACT []
is_a: GO:0003116 ! regulation of vasoconstriction by norepinephrine

[Term]
id: GO:0003119
name: regulation of vasoconstriction by neuronal epinephrine
namespace: biological_process
def: "Any process that modulates the frequency, rate or extent of reductions in the diameter of blood vessels as a result of epinephrine released by nerve endings." [GOC:mtg_cardio]
synonym: "regulation of vasoconstriction by neuronal adrenaline" EXACT []
is_a: GO:0003115 ! regulation of vasoconstriction by epinephrine

[Term]
id: GO:0003120
name: regulation of vasoconstriction by circulating epinephrine
namespace: biological_process
def: "Any process that modulates the frequency, rate or extent of reductions in the diameter of blood vessels as a result of secretion of epinephrine into the bloodstream." [GOC:mtg_cardio]
synonym: "regulation of vasoconstriction by circulating adrenaline" EXACT []
is_a: GO:0003115 ! regulation of vasoconstriction by epinephrine

[Term]
id: GO:0003121
name: epinephrine-mediated vasodilation
namespace: biological_process
alt_id: GO:0003123
alt_id: GO:0003124
def: "A vasodilation process resulting from secretion of epinephrine into the bloodstream or released by nerve endings." [GOC:mtg_cardio]
synonym: "regulation of vasodilation by adrenaline" RELATED []
synonym: "regulation of vasodilation by circulating adrenaline" RELATED []
synonym: "regulation of vasodilation by circulating epinephrine" RELATED []
synonym: "regulation of vasodilation by epinephrine" RELATED []
synonym: "regulation of vasodilation by neuronal adrenaline" RELATED []
synonym: "regulation of vasodilation by neuronal epinephrine" RELATED []
is_a: GO:0042311 ! vasodilation

[Term]
id: GO:0003122
name: norepinephrine-mediated vasodilation
namespace: biological_process
alt_id: GO:0003125
alt_id: GO:0003126
def: "A vasodilation process resulting from secretion of norepinephrine into the bloodstream or released by nerve endings." [GOC:mtg_cardio]
synonym: "regulation of vasodilation by circulating noradrenaline" RELATED []
synonym: "regulation of vasodilation by circulating norepinephrine" RELATED []
synonym: "regulation of vasodilation by neuronal noradrenaline" RELATED []
synonym: "regulation of vasodilation by neuronal norepinephrine" RELATED []
synonym: "regulation of vasodilation by noradrenaline" RELATED []
synonym: "regulation of vasodilation by norepinephrine" RELATED []
is_a: GO:0042311 ! vasodilation

[Term]
id: GO:0003127
name: detection of nodal flow
namespace: biological_process
def: "The series of events by which an endogenous stimulus is received by a cilium on a cell and converted to a molecular signal contributing to left/right asymmetry." [GOC:mtg_heart]
is_a: GO:0009726 ! detection of endogenous stimulus
relationship: part_of GO:0007368 ! determination of left/right symmetry

[Term]
id: GO:0003128
name: heart field specification
namespace: biological_process
def: "The process that results in the delineation of a specific region of the lateral mesoderm into the area in which the heart will develop." [GOC:mtg_heart]
is_a: GO:0010092 ! specification of animal organ identity
relationship: part_of GO:0060914 ! heart formation

[Term]
id: GO:0003129
name: heart induction
namespace: biological_process
def: "The close range interaction between mesoderm and endoderm or ectoderm that causes cells to change their fates and specify the development of the heart." [GOC:mtg_heart]
is_a: GO:0001759 ! organ induction
is_a: GO:2000826 ! regulation of heart morphogenesis
relationship: positively_regulates GO:0003128 ! heart field specification

[Term]
id: GO:0003130
name: BMP signaling pathway involved in heart induction
namespace: biological_process
def: "A series of molecular signals initiated by the binding of a member of the BMP (bone morphogenetic protein) family to a receptor on the surface of a target cell, which contributes to heart induction." [GOC:mtg_heart]
synonym: "BMP signalling pathway involved in heart induction" EXACT [GOC:mah]
is_a: GO:0030509 ! BMP signaling pathway
is_a: GO:1905114 ! cell surface receptor signaling pathway involved in cell-cell signaling
relationship: part_of GO:0003134 ! endodermal-mesodermal cell signaling involved in heart induction

[Term]
id: GO:0003131
name: mesodermal-endodermal cell signaling
namespace: biological_process
def: "Any process that mediates the transfer of information from mesodermal cells to endodermal cells." [GOC:mtg_heart]
synonym: "mesodermal-endodermal cell signalling" EXACT [GOC:mah]
is_a: GO:0007267 ! cell-cell signaling

[Term]
id: GO:0003132
name: mesodermal-endodermal cell signaling involved in heart induction
namespace: biological_process
def: "Any process that mediates the transfer of information from mesodermal cells to endodermal cells that contributes to heart induction." [GOC:mtg_heart]
synonym: "mesodermal-endodermal cell signalling involved in heart induction" EXACT [GOC:mah]
is_a: GO:0003131 ! mesodermal-endodermal cell signaling
relationship: part_of GO:0003129 ! heart induction

[Term]
id: GO:0003133
name: endodermal-mesodermal cell signaling
namespace: biological_process
def: "Any process that mediates the transfer of information from endodermal cells to mesodermal cells." [GOC:mtg_heart]
synonym: "endodermal-mesodermal cell signalling" EXACT [GOC:mah]
is_a: GO:0007267 ! cell-cell signaling

[Term]
id: GO:0003134
name: endodermal-mesodermal cell signaling involved in heart induction
namespace: biological_process
def: "Any process that mediates the transfer of information from endodermal cells to mesodermal cells that contributes to heart induction." [GOC:mtg_heart]
synonym: "endodermal-mesodermal cell signalling involved in heart induction" EXACT [GOC:mah]
is_a: GO:0003133 ! endodermal-mesodermal cell signaling
relationship: part_of GO:0003129 ! heart induction

[Term]
id: GO:0003135
name: fibroblast growth factor receptor signaling pathway involved in heart induction
namespace: biological_process
def: "The series of molecular signals generated as a consequence of a fibroblast growth factor receptor binding to one of its physiological ligands that contributes to heart induction." [GOC:mtg_heart]
synonym: "fibroblast growth factor receptor signalling pathway involved in heart induction" EXACT [GOC:mah]
is_a: GO:0008543 ! fibroblast growth factor receptor signaling pathway
relationship: part_of GO:0003129 ! heart induction

[Term]
id: GO:0003136
name: negative regulation of heart induction by canonical Wnt signaling pathway
namespace: biological_process
def: "Any canonical Wnt signaling that decreases the rate, frequency or extent of heart induction." [GOC:mtg_heart, PMID:19862329]
synonym: "negative regulation of cardioblast cell fate specification by Wnt receptor signaling pathway" EXACT [GOC:dph]
synonym: "negative regulation of heart induction by canonical Wnt receptor signaling pathway" EXACT []
synonym: "negative regulation of heart induction by canonical Wnt receptor signalling pathway" EXACT [GOC:mah]
synonym: "negative regulation of heart induction by canonical Wnt-activated signaling pathway" EXACT [GOC:signaling]
is_a: GO:0009997 ! negative regulation of cardioblast cell fate specification
is_a: GO:0061316 ! canonical Wnt signaling pathway involved in heart development
is_a: GO:0100012 ! regulation of heart induction by canonical Wnt signaling pathway
is_a: GO:1901320 ! negative regulation of heart induction

[Term]
id: GO:0003137
name: Notch signaling pathway involved in heart induction
namespace: biological_process
def: "The series of molecular signals initiated by binding of an extracellular ligand to a Notch receptor on the surface of the target cell that contributes to heart induction." [GOC:mtg_heart]
synonym: "Notch signalling pathway involved in heart induction" EXACT [GOC:mah]
is_a: GO:0007219 ! Notch signaling pathway
relationship: part_of GO:0003129 ! heart induction

[Term]
id: GO:0003138
name: primary heart field specification
namespace: biological_process
def: "The process that results in the delineation of a specific region of the lateral mesoderm into the area which will form the primary beating heart tube. In mammals the primary heart field gives rise to the left ventricle." [GOC:mtg_heart, GOC:rl]
synonym: "FHS specification" EXACT [GOC:rl]
synonym: "first heart field specification" EXACT [GOC:rl]
is_a: GO:0003128 ! heart field specification

[Term]
id: GO:0003139
name: secondary heart field specification
namespace: biological_process
def: "The process that results in the delineation of a specific region of the lateral mesoderm into the area which will form the majority of the mesodermal component of the right ventricle, arterial pole (outflow tract) and venous pole (inflow tract)." [GOC:mtg_heart, GOC:rl, PMID:17276708]
synonym: "anterior heart field specification" NARROW [GOC:mtg_heart]
synonym: "second heart field specification" EXACT [GOC:mtg_heart, PMID:17276708]
synonym: "SHF specification" EXACT [GOC:rl, PMID:22449840]
is_a: GO:0003128 ! heart field specification

[Term]
id: GO:0003140
name: determination of left/right asymmetry in lateral mesoderm
namespace: biological_process
def: "The establishment of the lateral mesoderm with respect to the left and right halves." [GOC:mtg_heart]
is_a: GO:0007368 ! determination of left/right symmetry
relationship: part_of GO:0048368 ! lateral mesoderm development

[Term]
id: GO:0003141
name: obsolete transforming growth factor beta receptor signaling pathway involved in determination of lateral mesoderm left/right asymmetry
namespace: biological_process
def: "OBSOLETE. The series of molecular signals generated as a consequence of a transforming growth factor beta receptor binding to one of its physiological ligands that contributes to lateral mesoderm left/right asymmetry determination." [GOC:mtg_heart]
comment: This term was made obsolete because it describes involvement of the nodal signaling pathway in lateral mesoderm left/right asymmetry. Nodal proteins are members of the TGF-beta superfamily, but are distinct from TGF-beta proteins themselves. TGF-beta proteins are not currently known to regulate left/right asymmetry in the lateral mesoderm.
synonym: "TGF-beta receptor signaling pathway involved in determination of lateral mesoderm left/right asymmetry" EXACT []
synonym: "TGF-beta receptor signalling pathway involved in determination of lateral mesoderm left/right asymmetry" EXACT []
synonym: "TGFbeta receptor signaling pathway involved in determination of lateral mesoderm left/right asymmetry" EXACT []
synonym: "TGFbeta receptor signalling pathway involved in determination of lateral mesoderm left/right asymmetry" EXACT []
synonym: "transforming growth factor beta receptor signaling pathway involved in determination of lateral mesoderm left/right asymmetry" EXACT []
synonym: "transforming growth factor beta receptor signaling pathway involved in lateral mesoderm left/right asymmetry determination" EXACT []
synonym: "transforming growth factor beta receptor signalling pathway involved in determination of lateral mesoderm left/right asymmetry" EXACT []
is_obsolete: true
replaced_by: GO:1900164

[Term]
id: GO:0003142
name: cardiogenic plate morphogenesis
namespace: biological_process
def: "The process in which the anatomical structures of the cardiogenic plate are generated and organized. The cardiogenic plate is the first recognizable structure derived from the heart field." [GOC:mtg_heart]
synonym: "cardiac crescent morphogenesis" EXACT [GOC:mtg_heart]
is_a: GO:0009653 ! anatomical structure morphogenesis
relationship: part_of GO:0003007 ! heart morphogenesis

[Term]
id: GO:0003143
name: embryonic heart tube morphogenesis
namespace: biological_process
def: "The process in which the anatomical structures of the embryonic heart tube are generated and organized. The embryonic heart tube is an epithelial tube that will give rise to the mature heart." [GOC:mtg_heart]
is_a: GO:0048598 ! embryonic morphogenesis
is_a: GO:0060562 ! epithelial tube morphogenesis
relationship: part_of GO:0003007 ! heart morphogenesis
relationship: part_of GO:0035050 ! embryonic heart tube development
relationship: part_of GO:0048562 ! embryonic organ morphogenesis

[Term]
id: GO:0003144
name: embryonic heart tube formation
namespace: biological_process
def: "The process that gives rise to the embryonic heart tube. This process pertains to the initial formation of a structure from unspecified parts. The embryonic heart tube is an epithelial tube that will give rise to the mature heart." [GOC:mtg_heart]
is_a: GO:0001838 ! embryonic epithelial tube formation
relationship: part_of GO:0003143 ! embryonic heart tube morphogenesis

[Term]
id: GO:0003145
name: embryonic heart tube formation via epithelial folding
namespace: biological_process
def: "The process that gives rise to the embryonic heart tube by the cells of the heart field along a linear axis." [GOC:mtg_heart]
is_a: GO:0003144 ! embryonic heart tube formation

[Term]
id: GO:0003146
name: heart jogging
namespace: biological_process
def: "The morphogenetic process in which the heart cone is displaced to the left with respect to the vector of the anterior-posterior axis." [GOC:mtg_heart, PMID:9334285]
synonym: "cardiac jogging" EXACT [GOC:mtg_heart]
is_a: GO:0003143 ! embryonic heart tube morphogenesis
relationship: part_of GO:0061371 ! determination of heart left/right asymmetry

[Term]
id: GO:0003147
name: neural crest cell migration involved in heart formation
namespace: biological_process
def: "The characteristic movement of a cell from the dorsal ridge of the neural tube towards the heart and that contributes to heart formation." [GOC:mtg_heart]
is_a: GO:0001755 ! neural crest cell migration
is_a: GO:0060974 ! cell migration involved in heart formation
relationship: part_of GO:0061308 ! cardiac neural crest cell development involved in heart development

[Term]
id: GO:0003148
name: outflow tract septum morphogenesis
namespace: biological_process
def: "The process in which the anatomical structures of the outflow tract septum are generated and organized. The outflow tract septum is a partition in the outflow tract." [GOC:mtg_heart]
is_a: GO:0060411 ! cardiac septum morphogenesis
relationship: part_of GO:0003151 ! outflow tract morphogenesis

[Term]
id: GO:0003149
name: membranous septum morphogenesis
namespace: biological_process
def: "The process in which the membranous septum is generated and organized. The membranous septum is the upper part of ventricular septum." [GOC:mtg_heart]
is_a: GO:0009653 ! anatomical structure morphogenesis
relationship: part_of GO:0060412 ! ventricular septum morphogenesis

[Term]
id: GO:0003150
name: muscular septum morphogenesis
namespace: biological_process
def: "The process in which the muscular septum is generated and organized. The muscular septum is the lower part of the ventricular septum." [GOC:mtg_heart]
is_a: GO:0060415 ! muscle tissue morphogenesis
relationship: part_of GO:0060412 ! ventricular septum morphogenesis

[Term]
id: GO:0003151
name: outflow tract morphogenesis
namespace: biological_process
def: "The process in which the anatomical structures of the outflow tract are generated and organized. The outflow tract is the portion of the heart through which blood flows into the arteries." [GOC:mtg_heart, UBERON:0004145]
is_a: GO:0009653 ! anatomical structure morphogenesis
relationship: part_of GO:0003007 ! heart morphogenesis

[Term]
id: GO:0003152
name: morphogenesis of an epithelial fold involved in embryonic heart tube formation
namespace: biological_process
def: "The morphogenetic process in which an epithelial sheet bends along a linear axis, contributing to embryonic heart tube formation." [GOC:mtg_heart]
is_a: GO:0048598 ! embryonic morphogenesis
is_a: GO:0060571 ! morphogenesis of an epithelial fold
relationship: part_of GO:0003145 ! embryonic heart tube formation via epithelial folding

[Term]
id: GO:0003153
name: closure of embryonic heart tube
namespace: biological_process
def: "Creation of the central hole of the embryonic heart tube by sealing the edges of an epithelial fold." [GOC:mtg_heart]
is_a: GO:0060606 ! tube closure
relationship: part_of GO:0003145 ! embryonic heart tube formation via epithelial folding

[Term]
id: GO:0003154
name: BMP signaling pathway involved in determination of left/right symmetry
namespace: biological_process
def: "A series of molecular signals initiated by the binding of a member of the BMP (bone morphogenetic protein) family to a receptor on the surface of a target cell, which contributes to the determination of left/right symmetry." [GOC:mtg_heart, GOC:signaling]
synonym: "BMP signaling pathway involved in determination of left/right asymmetry" EXACT [GOC:dph]
synonym: "BMP signalling pathway involved in determination of left/right symmetry" EXACT [GOC:mah]
is_a: GO:0030509 ! BMP signaling pathway
is_a: GO:1900094 ! regulation of transcription from RNA polymerase II promoter involved in determination of left/right symmetry

[Term]
id: GO:0003155
name: BMP signaling pathway involved in determination of lateral mesoderm left/right asymmetry
namespace: biological_process
def: "A series of molecular signals generated as a consequence of any member of the BMP (bone morphogenetic protein) family binding to a cell surface receptor that contributes to the determination of lateral mesoderm left/right asymmetry." [GOC:mtg_heart]
synonym: "BMP signaling pathway involved in lateral mesoderm left/right asymmetry determination" EXACT []
synonym: "BMP signalling pathway involved in determination of lateral mesoderm left/right asymmetry" EXACT [GOC:mah]
is_a: GO:0003154 ! BMP signaling pathway involved in determination of left/right symmetry
relationship: part_of GO:0003140 ! determination of left/right asymmetry in lateral mesoderm

[Term]
id: GO:0003156
name: regulation of animal organ formation
namespace: biological_process
def: "Any process that modulates the rate, frequency or extent of animal organ formation. Organ formation is the process pertaining to the initial formation of an organ from unspecified parts. The process begins with the specific processes that contribute to the appearance of the discrete structure, such as inductive events, and ends when the structural rudiment of the organ is recognizable, such as a condensation of mesenchymal cells into the organ rudiment." [GOC:dph, GOC:mtg_heart, GOC:tb]
is_a: GO:2000027 ! regulation of organ morphogenesis
relationship: regulates GO:0048645 ! animal organ formation

[Term]
id: GO:0003157
name: endocardium development
namespace: biological_process
def: "The process whose specific outcome is the progression of the endocardium over time, from its formation to the mature structure. The endocardium is an anatomical structure comprised of an endothelium and an extracellular matrix that forms the innermost layer of tissue of the heart, and lines the heart chambers." [GOC:mtg_heart]
is_a: GO:0048856 ! anatomical structure development
relationship: part_of GO:0007507 ! heart development

[Term]
id: GO:0003158
name: endothelium development
namespace: biological_process
def: "The process whose specific outcome is the progression of an endothelium over time, from its formation to the mature structure. Endothelium refers to the layer of cells lining blood vessels, lymphatics, the heart, and serous cavities, and is derived from bone marrow or mesoderm. Corneal endothelium is a special case, derived from neural crest cells." [GOC:mtg_heart]
is_a: GO:0060429 ! epithelium development

[Term]
id: GO:0003159
name: morphogenesis of an endothelium
namespace: biological_process
def: "The process in which the anatomical structure of an endothelium is generated and organized. Endothelium refers to the layer of cells lining blood vessels, lymphatics, the heart, and serous cavities, and is derived from bone marrow or mesoderm. Corneal endothelium is a special case, derived from neural crest cells." [GOC:mtg_heart]
is_a: GO:0002009 ! morphogenesis of an epithelium
relationship: part_of GO:0003158 ! endothelium development

[Term]
id: GO:0003160
name: endocardium morphogenesis
namespace: biological_process
def: "The process in which the anatomical structure of the endocardium is generated and organized. The endocardium is an anatomical structure comprised of an endothelium and an extracellular matrix that forms the innermost layer of tissue of the heart, and lines the heart chambers." [GOC:mtg_heart]
is_a: GO:0009653 ! anatomical structure morphogenesis
relationship: part_of GO:0003157 ! endocardium development

[Term]
id: GO:0003161
name: cardiac conduction system development
namespace: biological_process
def: "The process whose specific outcome is the progression of the cardiac conduction system over time, from its formation to the mature structure. The cardiac conduction system consists of specialized cardiomyocytes that regulate the frequency of heart beat." [GOC:mtg_heart]
synonym: "cardiac impulse conducting system development" EXACT [GOC:mtg_heart]
synonym: "heart conduction system development" EXACT [GOC:mtg_heart]
is_a: GO:0048738 ! cardiac muscle tissue development

[Term]
id: GO:0003162
name: atrioventricular node development
namespace: biological_process
def: "The process whose specific outcome is the progression of the atrioventricular (AV) node over time, from its formation to the mature structure. The AV node is part of the cardiac conduction system that controls the timing of ventricle contraction by receiving electrical signals from the sinoatrial (SA) node and relaying them to the His-Purkinje system." [GOC:mtg_heart]
synonym: "AV node development" EXACT [GOC:mtg_heart]
is_a: GO:0048738 ! cardiac muscle tissue development
relationship: part_of GO:0003161 ! cardiac conduction system development

[Term]
id: GO:0003163
name: sinoatrial node development
namespace: biological_process
def: "The process whose specific outcome is the progression of the sinoatrial (SA) node over time, from its formation to the mature structure. The SA node is part of the cardiac conduction system that controls the timing of heart muscle contraction. It relays electrical signals to the AV node." [GOC:mtg_heart]
synonym: "SA node development" EXACT [GOC:mtg_heart]
synonym: "SAN development" EXACT [GOC:BHF, GOC:mtg_cardiac_conduct_nov11]
synonym: "sinus node development" NARROW [GOC:BHF, GOC:mtg_cardiac_conduct_nov11]
is_a: GO:0048738 ! cardiac muscle tissue development
relationship: part_of GO:0003161 ! cardiac conduction system development

[Term]
id: GO:0003164
name: His-Purkinje system development
namespace: biological_process
def: "The process whose specific outcome is the progression of the His-Purkinje system over time, from its formation to the mature structure. The His-Purkinje system receives signals from the AV node and is composed of the fibers that regulate cardiac muscle contraction in the ventricles." [GOC:mtg_heart]
is_a: GO:0003229 ! ventricular cardiac muscle tissue development
relationship: part_of GO:0003161 ! cardiac conduction system development

[Term]
id: GO:0003165
name: Purkinje myocyte development
namespace: biological_process
def: "The process whose specific outcome is the progression of a Purkinje myocyte over time, from its formation to the mature structure. The Purkinje myocyte (also known as cardiac Purkinje fiber) is part of the cardiac conduction system that receives signals from the bundle of His and innervates the ventricular cardiac muscle." [GOC:mtg_cardiac_conduct_nov11, GOC:mtg_heart]
synonym: "cardiac Purkinje fiber development" EXACT []
is_a: GO:0003229 ! ventricular cardiac muscle tissue development
relationship: part_of GO:0003164 ! His-Purkinje system development

[Term]
id: GO:0003166
name: bundle of His development
namespace: biological_process
def: "The process whose specific outcome is the progression of the bundle of His over time, from its formation to the mature structure. The bundle of His is part of the His-Purkinje system that transmits signals from the AV node to the cardiac Purkinje fibers." [GOC:mtg_heart]
synonym: "atrioventricular bundle development" EXACT [GOC:mtg_heart]
is_a: GO:0003229 ! ventricular cardiac muscle tissue development
relationship: part_of GO:0003164 ! His-Purkinje system development

[Term]
id: GO:0003167
name: atrioventricular bundle cell differentiation
namespace: biological_process
def: "The process in which a relatively unspecialized cell acquires the specialized structural and/or functional features of a cell of the atrioventricular bundle. These cells are specialized cardiomyocytes that transmit signals from the AV node to the cardiac Purkinje fibers." [GOC:mtg_heart]
synonym: "AV bundle cell differentiation" EXACT [GOC:mtg_heart]
is_a: GO:0060932 ! His-Purkinje system cell differentiation
relationship: part_of GO:0003166 ! bundle of His development

[Term]
id: GO:0003168
name: Purkinje myocyte differentiation
namespace: biological_process
def: "The process in which a relatively unspecialized cell acquires the specialized structural and/or functional features of a Purkinje myocyte (also known as cardiac Purkinje fiber cell). These cells are specialized cardiomyocytes that receive signals from the bundle of His and innervate the ventricular cardiac muscle." [GOC:mtg_cardiac_conduct_nov11, GOC:mtg_heart]
synonym: "cardiac Purkinje fiber cell differentiation" EXACT []
is_a: GO:0060932 ! His-Purkinje system cell differentiation
relationship: part_of GO:0003165 ! Purkinje myocyte development

[Term]
id: GO:0003169
name: coronary vein morphogenesis
namespace: biological_process
def: "The process in which the anatomical structures of veins of the heart are generated and organized." [GOC:mtg_heart]
is_a: GO:0048845 ! venous blood vessel morphogenesis
is_a: GO:0060977 ! coronary vasculature morphogenesis

[Term]
id: GO:0003170
name: heart valve development
namespace: biological_process
def: "The progression of a heart valve over time, from its formation to the mature structure. A heart valve is a structure that restricts the flow of blood to different regions of the heart and forms from an endocardial cushion." [GOC:mtg_heart]
synonym: "cardiac valve development" EXACT [GOC:mtg_heart]
is_a: GO:0048856 ! anatomical structure development
relationship: part_of GO:0007507 ! heart development

[Term]
id: GO:0003171
name: atrioventricular valve development
namespace: biological_process
def: "The progression of the atrioventricular valve over time, from its formation to the mature structure." [GOC:mtg_heart]
synonym: "AV valve development" EXACT [GOC:mah]
is_a: GO:0003170 ! heart valve development

[Term]
id: GO:0003172
name: sinoatrial valve development
namespace: biological_process
def: "The progression of the sinoatrial valve over time, from its formation to the mature structure." [GOC:mtg_heart]
synonym: "SA valve development" EXACT [GOC:mah]
is_a: GO:0003170 ! heart valve development

[Term]
id: GO:0003173
name: ventriculo bulbo valve development
namespace: biological_process
def: "The progression of the ventriculo bulbo valve over time, from its formation to the mature structure." [GOC:mtg_heart]
is_a: GO:0003170 ! heart valve development

[Term]
id: GO:0003174
name: mitral valve development
namespace: biological_process
def: "The progression of the mitral valve over time, from its formation to the mature structure." [GOC:mtg_heart]
is_a: GO:0003171 ! atrioventricular valve development

[Term]
id: GO:0003175
name: tricuspid valve development
namespace: biological_process
def: "The progression of the tricuspid valve over time, from its formation to the mature structure." [GOC:mtg_heart]
is_a: GO:0003171 ! atrioventricular valve development

[Term]
id: GO:0003176
name: aortic valve development
namespace: biological_process
def: "The progression of the aortic valve over time, from its formation to the mature structure." [GOC:mtg_heart]
is_a: GO:1905314 ! semi-lunar valve development

[Term]
id: GO:0003177
name: pulmonary valve development
namespace: biological_process
def: "The progression of the pulmonary valve over time, from its formation to the mature structure." [GOC:mtg_heart]
is_a: GO:1905314 ! semi-lunar valve development

[Term]
id: GO:0003178
name: coronary sinus valve development
namespace: biological_process
def: "The progression of the valve of the coronary sinus over time, from its formation to the mature structure." [GOC:mtg_heart]
is_a: GO:0003170 ! heart valve development

[Term]
id: GO:0003179
name: heart valve morphogenesis
namespace: biological_process
def: "The process in which the structure of a heart valve is generated and organized." [GOC:mtg_heart]
synonym: "heart valve remodeling" NARROW [GOC:vk, GOC:yaf]
synonym: "heart valve remodelling" NARROW [GOC:vk, GOC:yaf]
is_a: GO:0009653 ! anatomical structure morphogenesis
relationship: part_of GO:0003170 ! heart valve development

[Term]
id: GO:0003180
name: aortic valve morphogenesis
namespace: biological_process
def: "The process in which the structure of the aortic valve is generated and organized." [GOC:mtg_heart]
is_a: GO:0003179 ! heart valve morphogenesis
relationship: part_of GO:0003176 ! aortic valve development

[Term]
id: GO:0003181
name: atrioventricular valve morphogenesis
namespace: biological_process
def: "The process in which the structure of the atrioventricular valve is generated and organized." [GOC:mtg_heart]
synonym: "AV valve morphogenesis" EXACT [GOC:mah]
is_a: GO:0003179 ! heart valve morphogenesis
relationship: part_of GO:0003171 ! atrioventricular valve development

[Term]
id: GO:0003182
name: coronary sinus valve morphogenesis
namespace: biological_process
def: "The process in which the structure of the coronary sinus valve is generated and organized." [GOC:mtg_heart]
is_a: GO:0003179 ! heart valve morphogenesis
relationship: part_of GO:0003178 ! coronary sinus valve development

[Term]
id: GO:0003183
name: mitral valve morphogenesis
namespace: biological_process
def: "The process in which the structure of the mitral valve is generated and organized." [GOC:mtg_heart]
is_a: GO:0003181 ! atrioventricular valve morphogenesis
relationship: part_of GO:0003174 ! mitral valve development

[Term]
id: GO:0003184
name: pulmonary valve morphogenesis
namespace: biological_process
def: "The process in which the structure of the pulmonary valve is generated and organized." [GOC:mtg_heart]
is_a: GO:0003179 ! heart valve morphogenesis
relationship: part_of GO:0003177 ! pulmonary valve development

[Term]
id: GO:0003185
name: sinoatrial valve morphogenesis
namespace: biological_process
def: "The process in which the structure of the sinoatrial valve is generated and organized." [GOC:mtg_heart]
synonym: "SA valve morphogenesis" EXACT [GOC:mah]
is_a: GO:0003179 ! heart valve morphogenesis
relationship: part_of GO:0003172 ! sinoatrial valve development

[Term]
id: GO:0003186
name: tricuspid valve morphogenesis
namespace: biological_process
def: "The process in which the structure of the tricuspid valve is generated and organized." [GOC:mtg_heart]
is_a: GO:0003181 ! atrioventricular valve morphogenesis
relationship: part_of GO:0003175 ! tricuspid valve development

[Term]
id: GO:0003187
name: ventriculo bulbo valve morphogenesis
namespace: biological_process
def: "The process in which the structure of the ventriculo bulbo valve is generated and organized." [GOC:mtg_heart]
is_a: GO:0003179 ! heart valve morphogenesis
relationship: part_of GO:0003173 ! ventriculo bulbo valve development

[Term]
id: GO:0003188
name: heart valve formation
namespace: biological_process
def: "The developmental process pertaining to the initial formation of a heart valve from unspecified parts. This process begins with the specific processes that contribute to the appearance of the discrete structure and ends when the structural rudiment is recognizable." [GOC:mtg_heart]
is_a: GO:0048646 ! anatomical structure formation involved in morphogenesis
relationship: part_of GO:0003179 ! heart valve morphogenesis

[Term]
id: GO:0003189
name: aortic valve formation
namespace: biological_process
def: "The developmental process pertaining to the initial formation of the aortic valve from unspecified parts. This process begins with the specific processes that contribute to the appearance of the discrete structure and ends when the structural rudiment is recognizable." [GOC:mtg_heart]
is_a: GO:0003188 ! heart valve formation
relationship: part_of GO:0003180 ! aortic valve morphogenesis

[Term]
id: GO:0003190
name: atrioventricular valve formation
namespace: biological_process
def: "The developmental process pertaining to the initial formation of the atrioventricular valve from unspecified parts. This process begins with the specific processes that contribute to the appearance of the discrete structure and ends when the structural rudiment is recognizable." [GOC:mtg_heart]
synonym: "AV valve formation" EXACT [GOC:mah]
is_a: GO:0003188 ! heart valve formation
relationship: part_of GO:0003181 ! atrioventricular valve morphogenesis

[Term]
id: GO:0003191
name: coronary sinus valve formation
namespace: biological_process
def: "The developmental process pertaining to the initial formation of the coronary sinus valve from unspecified parts. This process begins with the specific processes that contribute to the appearance of the discrete structure and ends when the structural rudiment is recognizable." [GOC:mtg_heart]
is_a: GO:0003188 ! heart valve formation
relationship: part_of GO:0003182 ! coronary sinus valve morphogenesis

[Term]
id: GO:0003192
name: mitral valve formation
namespace: biological_process
def: "The developmental process pertaining to the initial formation of the mitral valve from unspecified parts. This process begins with the specific processes that contribute to the appearance of the discrete structure and ends when the structural rudiment is recognizable." [GOC:mtg_heart]
is_a: GO:0003190 ! atrioventricular valve formation
relationship: part_of GO:0003183 ! mitral valve morphogenesis

[Term]
id: GO:0003193
name: pulmonary valve formation
namespace: biological_process
def: "The developmental process pertaining to the initial formation of the pulmonary valve from unspecified parts. This process begins with the specific processes that contribute to the appearance of the discrete structure and ends when the structural rudiment is recognizable." [GOC:mtg_heart]
is_a: GO:0003188 ! heart valve formation
relationship: part_of GO:0003184 ! pulmonary valve morphogenesis

[Term]
id: GO:0003194
name: sinoatrial valve formation
namespace: biological_process
def: "The developmental process pertaining to the initial formation of the sinoatrial valve from unspecified parts. This process begins with the specific processes that contribute to the appearance of the discrete structure and ends when the structural rudiment is recognizable." [GOC:mtg_heart]
synonym: "SA valve formation" EXACT [GOC:mah]
is_a: GO:0003188 ! heart valve formation
relationship: part_of GO:0003185 ! sinoatrial valve morphogenesis

[Term]
id: GO:0003195
name: tricuspid valve formation
namespace: biological_process
def: "The developmental process pertaining to the initial formation of the tricuspid valve from unspecified parts. This process begins with the specific processes that contribute to the appearance of the discrete structure and ends when the structural rudiment is recognizable." [GOC:mtg_heart]
is_a: GO:0003190 ! atrioventricular valve formation
relationship: part_of GO:0003186 ! tricuspid valve morphogenesis

[Term]
id: GO:0003196
name: ventriculo bulbo valve formation
namespace: biological_process
def: "The developmental process pertaining to the initial formation of the ventriculo bulbo valve from unspecified parts. This process begins with the specific processes that contribute to the appearance of the discrete structure and ends when the structural rudiment is recognizable." [GOC:mtg_heart]
is_a: GO:0003188 ! heart valve formation
relationship: part_of GO:0003187 ! ventriculo bulbo valve morphogenesis

[Term]
id: GO:0003197
name: endocardial cushion development
namespace: biological_process
def: "The progression of a cardiac cushion over time, from its initial formation to the mature structure. The endocardial cushion is a specialized region of mesenchymal cells that will give rise to the heart septa and valves." [GOC:mtg_heart]
is_a: GO:0060485 ! mesenchyme development
relationship: part_of GO:0007507 ! heart development

[Term]
id: GO:0003198
name: epithelial to mesenchymal transition involved in endocardial cushion formation
namespace: biological_process
def: "A transition where a cardiac epithelial cell loses apical/basolateral polarity, severs intercellular adhesive junctions, degrades basement membrane components and becomes a migratory mesenchymal cell that will contribute to the formation of the endocardial cushion." [GOC:mtg_heart]
is_a: GO:0060317 ! cardiac epithelial to mesenchymal transition
relationship: part_of GO:0003272 ! endocardial cushion formation

[Term]
id: GO:0003199
name: endocardial cushion to mesenchymal transition involved in heart valve formation
namespace: biological_process
def: "A transition where an endocardial cushion cell loses apical/basolateral polarity, severs intercellular adhesive junctions, degrades basement membrane components and becomes a migratory mesenchymal cell that will contribute to the formation of a cardiac valve." [GOC:mtg_heart]
synonym: "endocardial cushion to mesenchymal transition involved in valve formation" EXACT [GOC:bf]
is_a: GO:0090500 ! endocardial cushion to mesenchymal transition
relationship: part_of GO:0003188 ! heart valve formation

[Term]
id: GO:0003200
name: endocardial cushion to mesenchymal transition involved in heart chamber septation
namespace: biological_process
def: "A transition where an endocardial cell loses apical/basolateral polarity, severs intercellular adhesive junctions, degrades basement membrane components and becomes a migratory mesenchymal cell that will contribute to the formation of the heart septum." [GOC:mtg_heart]
is_a: GO:0090500 ! endocardial cushion to mesenchymal transition
relationship: part_of GO:0060411 ! cardiac septum morphogenesis

[Term]
id: GO:0003201
name: epithelial to mesenchymal transition involved in coronary vasculature morphogenesis
namespace: biological_process
def: "A transition where a cardiac epithelial cell loses apical/basolateral polarity, severs intercellular adhesive junctions, degrades basement membrane components and becomes a migratory mesenchymal cell that will contribute to the shaping of the coronary vasculature." [GOC:mtg_heart]
is_a: GO:0060317 ! cardiac epithelial to mesenchymal transition
relationship: part_of GO:0060977 ! coronary vasculature morphogenesis

[Term]
id: GO:0003202
name: endocardial cushion to mesenchymal transition involved in cardiac skeleton development
namespace: biological_process
def: "A transition where an endocardial cushion cell loses apical/basolateral polarity, severs intercellular adhesive junctions, degrades basement membrane components and becomes a migratory mesenchymal cell that will give rise to the cardiac skeleton." [GOC:mtg_heart]
is_a: GO:0090500 ! endocardial cushion to mesenchymal transition
relationship: part_of GO:0003204 ! cardiac skeleton development

[Term]
id: GO:0003203
name: endocardial cushion morphogenesis
namespace: biological_process
def: "The process in which the anatomical structure of the endocardial cushion is generated and organized. The endocardial cushion is a specialized region of mesenchymal cells that will give rise to the heart septa and valves." [GOC:mtg_heart]
is_a: GO:0072132 ! mesenchyme morphogenesis
relationship: part_of GO:0003007 ! heart morphogenesis
relationship: part_of GO:0003197 ! endocardial cushion development

[Term]
id: GO:0003204
name: cardiac skeleton development
namespace: biological_process
def: "The progression of the cardiac skeleton over time, from its formation to the mature structure. The cardiac skeleton is a specialized extracellular matrix that separates the atria from the ventricles and provides physical support for the heart." [GOC:mtg_heart]
synonym: "heart fibrous skeleton development" EXACT [GOC:mtg_heart]
is_a: GO:0061448 ! connective tissue development
relationship: part_of GO:0007507 ! heart development

[Term]
id: GO:0003205
name: cardiac chamber development
namespace: biological_process
def: "The progression of a cardiac chamber over time, from its formation to the mature structure. A cardiac chamber is an enclosed cavity within the heart." [GOC:mtg_heart]
is_a: GO:0048856 ! anatomical structure development
relationship: part_of GO:0007507 ! heart development

[Term]
id: GO:0003206
name: cardiac chamber morphogenesis
namespace: biological_process
def: "The process in which a cardiac chamber is generated and organized. A cardiac chamber is an enclosed cavity within the heart." [GOC:mtg_heart]
synonym: "heart chamber morphogenesis" EXACT [GOC:mtg_heart]
is_a: GO:0009653 ! anatomical structure morphogenesis
relationship: part_of GO:0003007 ! heart morphogenesis
relationship: part_of GO:0003205 ! cardiac chamber development

[Term]
id: GO:0003207
name: cardiac chamber formation
namespace: biological_process
def: "The developmental process pertaining to the initial formation of a cardiac chamber from unspecified parts. A cardiac chamber is an enclosed cavity within the heart." [GOC:mtg_heart]
synonym: "heart chamber formation" EXACT [GOC:mtg_heart]
is_a: GO:0048646 ! anatomical structure formation involved in morphogenesis
relationship: part_of GO:0003206 ! cardiac chamber morphogenesis

[Term]
id: GO:0003208
name: cardiac ventricle morphogenesis
namespace: biological_process
def: "The process in which the cardiac ventricle is generated and organized. A cardiac ventricle receives blood from a cardiac atrium and pumps it out of the heart." [GOC:mtg_heart]
is_a: GO:0003206 ! cardiac chamber morphogenesis
relationship: part_of GO:0003231 ! cardiac ventricle development

[Term]
id: GO:0003209
name: cardiac atrium morphogenesis
namespace: biological_process
def: "The process in which the cardiac atrium is generated and organized. A cardiac atrium receives blood from a vein and pumps it to a cardiac ventricle." [GOC:mtg_heart]
is_a: GO:0003206 ! cardiac chamber morphogenesis
relationship: part_of GO:0003230 ! cardiac atrium development

[Term]
id: GO:0003210
name: cardiac atrium formation
namespace: biological_process
def: "The developmental process pertaining to the initial formation of a cardiac atrium from unspecified parts. A cardiac atrium receives blood from a vein and pumps it to a cardiac ventricle." [GOC:mtg_heart]
is_a: GO:0003207 ! cardiac chamber formation
relationship: part_of GO:0003209 ! cardiac atrium morphogenesis

[Term]
id: GO:0003211
name: cardiac ventricle formation
namespace: biological_process
def: "The developmental process pertaining to the initial formation of a cardiac ventricle from unspecified parts. A cardiac ventricle receives blood from a cardiac atrium and pumps it out of the heart." [GOC:mtg_heart]
is_a: GO:0003207 ! cardiac chamber formation
relationship: part_of GO:0003208 ! cardiac ventricle morphogenesis

[Term]
id: GO:0003212
name: cardiac left atrium morphogenesis
namespace: biological_process
def: "The process in which the left cardiac atrium is generated and organized." [GOC:mtg_heart]
is_a: GO:0003209 ! cardiac atrium morphogenesis

[Term]
id: GO:0003213
name: cardiac right atrium morphogenesis
namespace: biological_process
def: "The process in which the right cardiac atrium is generated and organized." [GOC:mtg_heart]
is_a: GO:0003209 ! cardiac atrium morphogenesis

[Term]
id: GO:0003214
name: cardiac left ventricle morphogenesis
namespace: biological_process
def: "The process in which the left cardiac ventricle is generated and organized." [GOC:mtg_heart]
is_a: GO:0003208 ! cardiac ventricle morphogenesis

[Term]
id: GO:0003215
name: cardiac right ventricle morphogenesis
namespace: biological_process
def: "The process in which the right cardiac ventricle is generated and organized." [GOC:mtg_heart]
is_a: GO:0003208 ! cardiac ventricle morphogenesis

[Term]
id: GO:0003216
name: cardiac left atrium formation
namespace: biological_process
def: "The developmental process pertaining to the initial formation of a left cardiac atrium from unspecified parts." [GOC:mtg_heart]
is_a: GO:0003210 ! cardiac atrium formation
relationship: part_of GO:0003212 ! cardiac left atrium morphogenesis

[Term]
id: GO:0003217
name: cardiac right atrium formation
namespace: biological_process
def: "The developmental process pertaining to the initial formation of a cardiac right atrium from unspecified parts." [GOC:mtg_heart]
is_a: GO:0003210 ! cardiac atrium formation
relationship: part_of GO:0003213 ! cardiac right atrium morphogenesis

[Term]
id: GO:0003218
name: cardiac left ventricle formation
namespace: biological_process
def: "The developmental process pertaining to the initial formation of a left cardiac ventricle from unspecified parts." [GOC:mtg_heart]
is_a: GO:0003211 ! cardiac ventricle formation
relationship: part_of GO:0003214 ! cardiac left ventricle morphogenesis

[Term]
id: GO:0003219
name: cardiac right ventricle formation
namespace: biological_process
def: "The developmental process pertaining to the initial formation of a right cardiac ventricle from unspecified parts." [GOC:mtg_heart]
is_a: GO:0003211 ! cardiac ventricle formation
relationship: part_of GO:0003215 ! cardiac right ventricle morphogenesis

[Term]
id: GO:0003220
name: left ventricular cardiac muscle tissue morphogenesis
namespace: biological_process
def: "The process in which the anatomical structures of left cardiac ventricle muscle are generated and organized." [GOC:mtg_heart]
synonym: "left ventricular myocardium morphogenesis" EXACT [GOC:mtg_heart]
is_a: GO:0055010 ! ventricular cardiac muscle tissue morphogenesis
relationship: part_of GO:0003214 ! cardiac left ventricle morphogenesis

[Term]
id: GO:0003221
name: right ventricular cardiac muscle tissue morphogenesis
namespace: biological_process
def: "The process in which the anatomical structures of the right cardiac ventricle muscle are generated and organized." [GOC:mtg_heart]
synonym: "right ventricle myocardium morphogenesis" EXACT [GOC:mtg_heart]
is_a: GO:0055010 ! ventricular cardiac muscle tissue morphogenesis
relationship: part_of GO:0003215 ! cardiac right ventricle morphogenesis

[Term]
id: GO:0003222
name: ventricular trabecula myocardium morphogenesis
namespace: biological_process
def: "The process in which the anatomical structures of the trabecular cardiac ventricle muscle are generated and organized." [GOC:mtg_heart]
synonym: "trabecula carnea morphogenesis" RELATED [GOC:dph]
is_a: GO:0055010 ! ventricular cardiac muscle tissue morphogenesis
is_a: GO:0061384 ! heart trabecula morphogenesis

[Term]
id: GO:0003223
name: ventricular compact myocardium morphogenesis
namespace: biological_process
def: "The process in which the anatomical structures of the compact cardiac ventricle muscle are generated and organized." [GOC:mtg_heart]
is_a: GO:0055010 ! ventricular cardiac muscle tissue morphogenesis

[Term]
id: GO:0003224
name: left ventricular compact myocardium morphogenesis
namespace: biological_process
def: "The process in which the anatomical structures of cardiac left ventricular compact myocardium are generated and organized." [GOC:mtg_heart]
is_a: GO:0003220 ! left ventricular cardiac muscle tissue morphogenesis
is_a: GO:0003223 ! ventricular compact myocardium morphogenesis

[Term]
id: GO:0003225
name: left ventricular trabecular myocardium morphogenesis
namespace: biological_process
def: "The process in which the anatomical structures of cardiac left ventricular trabecular myocardium are generated and organized." [GOC:mtg_heart]
is_a: GO:0003220 ! left ventricular cardiac muscle tissue morphogenesis
is_a: GO:0003222 ! ventricular trabecula myocardium morphogenesis

[Term]
id: GO:0003226
name: right ventricular compact myocardium morphogenesis
namespace: biological_process
def: "The process in which the anatomical structures of the right ventricular compact myocardium are generated and organized." [GOC:mtg_heart]
is_a: GO:0003221 ! right ventricular cardiac muscle tissue morphogenesis
is_a: GO:0003223 ! ventricular compact myocardium morphogenesis

[Term]
id: GO:0003227
name: right ventricular trabecular myocardium morphogenesis
namespace: biological_process
def: "The process in which the anatomical structures of the right ventricular myocardium are generated and organized." [GOC:mtg_heart]
is_a: GO:0003221 ! right ventricular cardiac muscle tissue morphogenesis
is_a: GO:0003222 ! ventricular trabecula myocardium morphogenesis

[Term]
id: GO:0003228
name: atrial cardiac muscle tissue development
namespace: biological_process
def: "The process whose specific outcome is the progression of cardiac muscle of the atrium over time, from its formation to the mature structure." [GOC:mtg_heart]
synonym: "atrial myocardium development" EXACT [GOC:mtg_heart]
is_a: GO:0048856 ! anatomical structure development

[Term]
id: GO:0003229
name: ventricular cardiac muscle tissue development
namespace: biological_process
def: "The process whose specific outcome is the progression of ventricular cardiac muscle over time, from its formation to the mature structure." [GOC:mtg_heart]
synonym: "ventricular myocardium development" EXACT [GOC:mtg_heart]
is_a: GO:0048738 ! cardiac muscle tissue development

[Term]
id: GO:0003230
name: cardiac atrium development
namespace: biological_process
def: "The process whose specific outcome is the progression of a cardiac atrium over time, from its formation to the mature structure. A cardiac atrium receives blood from a vein and pumps it to a cardiac ventricle." [GOC:mtg_heart]
is_a: GO:0003205 ! cardiac chamber development

[Term]
id: GO:0003231
name: cardiac ventricle development
namespace: biological_process
def: "The process whose specific outcome is the progression of a cardiac ventricle over time, from its formation to the mature structure. A cardiac ventricle receives blood from a cardiac atrium and pumps it out of the heart." [GOC:mtg_heart]
is_a: GO:0003205 ! cardiac chamber development

[Term]
id: GO:0003232
name: bulbus arteriosus development
namespace: biological_process
def: "The process whose specific outcome is the progression of the bulbus arteriosus over time, from its formation to the mature structure. The bulbus arteriosus is an elastic heart chamber." [GOC:mtg_heart]
is_a: GO:0003205 ! cardiac chamber development

[Term]
id: GO:0003233
name: bulbus arteriosus morphogenesis
namespace: biological_process
def: "The process in which the bulbus arteriosus is generated and organized. The bulbus arteriosus is an elastic cardiac chamber." [GOC:mtg_heart]
is_a: GO:0003206 ! cardiac chamber morphogenesis
relationship: part_of GO:0003232 ! bulbus arteriosus development

[Term]
id: GO:0003234
name: bulbus arteriosus formation
namespace: biological_process
def: "The developmental process pertaining to the initial formation of the bulbus arteriosus from unspecified parts. The bulbus arteriosus is an elastic chamber of the heart." [GOC:mtg_heart]
is_a: GO:0003207 ! cardiac chamber formation
relationship: part_of GO:0003233 ! bulbus arteriosus morphogenesis

[Term]
id: GO:0003235
name: sinus venosus development
namespace: biological_process
def: "The progression of the sinus venosus over time, from its formation to the mature structure. The sinus venosus is a heart chamber attached to the atrium on the venous side of the embryonic heart." [GOC:mtg_heart]
is_a: GO:0003205 ! cardiac chamber development

[Term]
id: GO:0003236
name: sinus venosus morphogenesis
namespace: biological_process
def: "The process in which the sinus venosus is generated and organized. The sinus venosus is a heart chamber attached to the atrium on the venous side of the embryonic heart." [GOC:mtg_heart]
is_a: GO:0003206 ! cardiac chamber morphogenesis
relationship: part_of GO:0003235 ! sinus venosus development

[Term]
id: GO:0003237
name: sinus venosus formation
namespace: biological_process
def: "The developmental process pertaining to the initial formation of the sinus venosus from unspecified parts. The sinus venosus is a heart chamber attached to the atrium on the venous side of the embryonic heart." [GOC:mtg_heart]
is_a: GO:0003207 ! cardiac chamber formation
relationship: part_of GO:0003236 ! sinus venosus morphogenesis

[Term]
id: GO:0003238
name: conus arteriosus development
namespace: biological_process
def: "The progression of the conus arteriosus over time, from its formation to the mature structure. The conus arteriosus is a valved chamber with thick muscular walls stemming from the ventricle and connecting to the pulmonary trunk." [GOC:mtg_heart]
is_a: GO:0003205 ! cardiac chamber development

[Term]
id: GO:0003239
name: conus arteriosus morphogenesis
namespace: biological_process
def: "The process in which the conus arteriosus is generated and organized. The conus arteriosus is a valved chamber with thick muscular walls stemming from the ventricle and connecting to the pulmonary trunk." [GOC:mtg_heart]
is_a: GO:0003206 ! cardiac chamber morphogenesis
relationship: part_of GO:0003238 ! conus arteriosus development

[Term]
id: GO:0003240
name: conus arteriosus formation
namespace: biological_process
def: "The developmental process pertaining to the initial formation of the conus arteriosus from unspecified parts. The conus arteriosus is a valved chamber with thick muscular walls stemming from the ventricle and connecting to the pulmonary trunk." [GOC:mtg_heart]
is_a: GO:0003207 ! cardiac chamber formation
relationship: part_of GO:0003239 ! conus arteriosus morphogenesis

[Term]
id: GO:0003241
name: growth involved in heart morphogenesis
namespace: biological_process
def: "Developmental growth that contributes to the shaping of the heart." [GOC:mtg_heart]
is_a: GO:0060560 ! developmental growth involved in morphogenesis
relationship: part_of GO:0003007 ! heart morphogenesis
relationship: part_of GO:0060419 ! heart growth

[Term]
id: GO:0003242
name: cardiac chamber ballooning
namespace: biological_process
def: "The morphogenic growth in which the chambers of the heart expand in size, contributing to their shaping." [GOC:mtg_heart]
is_a: GO:0003241 ! growth involved in heart morphogenesis
relationship: part_of GO:0003206 ! cardiac chamber morphogenesis

[Term]
id: GO:0003243
name: circumferential growth involved in left ventricle morphogenesis
namespace: biological_process
def: "The morphogenetic growth in which the left ventricle grows expanding its external boundary." [GOC:mtg_heart, PMID:14709543]
is_a: GO:0003241 ! growth involved in heart morphogenesis
relationship: part_of GO:0003214 ! cardiac left ventricle morphogenesis

[Term]
id: GO:0003244
name: radial growth involved in right ventricle morphogenesis
namespace: biological_process
def: "The morphogenic growth in which the right ventricle grows along a radial axis." [GOC:mtg_heart]
is_a: GO:0003241 ! growth involved in heart morphogenesis
relationship: part_of GO:0003215 ! cardiac right ventricle morphogenesis

[Term]
id: GO:0003245
name: cardiac muscle tissue growth involved in heart morphogenesis
namespace: biological_process
def: "The developmental growth of cardiac muscle tissue that contributes to the shaping of the heart." [GOC:mtg_heart]
is_a: GO:0003241 ! growth involved in heart morphogenesis
is_a: GO:0055017 ! cardiac muscle tissue growth
relationship: part_of GO:0055008 ! cardiac muscle tissue morphogenesis

[Term]
id: GO:0003246
name: embryonic cardiac muscle cell growth involved in heart morphogenesis
namespace: biological_process
def: "The growth of a cardiac muscle cell during the embryonic period, that contributes to the shaping of the heart." [GOC:mtg_heart]
synonym: "embryonic cardiac muscle physiological hypertrophy" EXACT [GOC:mtg_heart]
is_a: GO:0003241 ! growth involved in heart morphogenesis
is_a: GO:0061049 ! cell growth involved in cardiac muscle cell development
relationship: part_of GO:0003245 ! cardiac muscle tissue growth involved in heart morphogenesis

[Term]
id: GO:0003247
name: post-embryonic cardiac muscle cell growth involved in heart morphogenesis
namespace: biological_process
def: "The growth of a cardiac muscle cell during the postembryonic period that contributes to the shaping of the heart." [GOC:mtg_heart]
is_a: GO:0003241 ! growth involved in heart morphogenesis
is_a: GO:0048588 ! developmental cell growth
relationship: part_of GO:0003245 ! cardiac muscle tissue growth involved in heart morphogenesis

[Term]
id: GO:0003248
name: heart capillary growth
namespace: biological_process
def: "The increase in heart capillaries that accompanies physiological hypertrophy of cardiac muscle." [GOC:mtg_heart]
is_a: GO:0048589 ! developmental growth
relationship: part_of GO:0060419 ! heart growth
relationship: part_of GO:0060976 ! coronary vasculature development

[Term]
id: GO:0003249
name: cell proliferation involved in heart valve morphogenesis
namespace: biological_process
def: "The multiplication or reproduction of cells that contributes to the shaping of a heart valve." [GOC:mtg_heart]
is_a: GO:0061323 ! cell proliferation involved in heart morphogenesis
is_a: GO:2000793 ! cell proliferation involved in heart valve development
relationship: part_of GO:0003179 ! heart valve morphogenesis

[Term]
id: GO:0003250
name: regulation of cell proliferation involved in heart valve morphogenesis
namespace: biological_process
def: "Any process that modulates the rate, frequency or extent of cell proliferation that contributes to the shaping of a heart valve." [GOC:mtg_heart]
is_a: GO:2000136 ! regulation of cell proliferation involved in heart morphogenesis
relationship: regulates GO:0003249 ! cell proliferation involved in heart valve morphogenesis

[Term]
id: GO:0003251
name: positive regulation of cell proliferation involved in heart valve morphogenesis
namespace: biological_process
def: "Any process that increases the rate, frequency or extent of cell proliferation that contributes to the shaping of a heart valve." [GOC:mtg_heart]
is_a: GO:0003250 ! regulation of cell proliferation involved in heart valve morphogenesis
is_a: GO:2000138 ! positive regulation of cell proliferation involved in heart morphogenesis
relationship: positively_regulates GO:0003249 ! cell proliferation involved in heart valve morphogenesis

[Term]
id: GO:0003252
name: negative regulation of cell proliferation involved in heart valve morphogenesis
namespace: biological_process
def: "Any process that decreases the rate, frequency or extent of cell proliferation that contributes to the shaping of a heart valve." [GOC:mtg_heart]
is_a: GO:0003250 ! regulation of cell proliferation involved in heart valve morphogenesis
is_a: GO:2000137 ! negative regulation of cell proliferation involved in heart morphogenesis
relationship: negatively_regulates GO:0003249 ! cell proliferation involved in heart valve morphogenesis

[Term]
id: GO:0003253
name: cardiac neural crest cell migration involved in outflow tract morphogenesis
namespace: biological_process
def: "The orderly movement of a neural crest cell from one site to another that will contribute to the morphogenesis of the outflow tract." [GOC:mtg_heart]
is_a: GO:0001755 ! neural crest cell migration
is_a: GO:0060973 ! cell migration involved in heart development
relationship: part_of GO:0061309 ! cardiac neural crest cell development involved in outflow tract morphogenesis

[Term]
id: GO:0003254
name: regulation of membrane depolarization
namespace: biological_process
def: "Any process that modulates the rate, frequency or extent of membrane depolarization. Membrane depolarization is the process in which membrane potential changes in the depolarizing direction from the resting potential, usually from negative to positive." [GOC:dph, GOC:tb]
is_a: GO:0042391 ! regulation of membrane potential
is_a: GO:0050794 ! regulation of cellular process
is_a: GO:2000021 ! regulation of ion homeostasis
relationship: regulates GO:0051899 ! membrane depolarization

[Term]
id: GO:0003255
name: endocardial precursor cell differentiation
namespace: biological_process
def: "The process in which a relatively unspecialized mesodermal cell acquires the specialized structural and/or functional features of an endocardial precursor cell. A endocardial precursor cell is a cell that has been committed to a endocardial cell fate, but will undergo further cell divisions rather than terminally differentiate." [GOC:mtg_heart]
is_a: GO:0010002 ! cardioblast differentiation

[Term]
id: GO:0003256
name: regulation of transcription from RNA polymerase II promoter involved in myocardial precursor cell differentiation
namespace: biological_process
def: "Any process that modulates the frequency, rate or extent of transcription from an RNA polymerase II promoter that contributes to the differentiation of a myocardial precursor cell." [GOC:mtg_heart]
is_a: GO:1901213 ! regulation of transcription from RNA polymerase II promoter involved in heart development
relationship: part_of GO:0060379 ! cardiac muscle cell myoblast differentiation

[Term]
id: GO:0003257
name: positive regulation of transcription from RNA polymerase II promoter involved in myocardial precursor cell differentiation
namespace: biological_process
def: "Any process that increases the frequency, rate or extent of transcription from an RNA polymerase II promoter that contributes to the differentiation of a myocardial precursor cell." [GOC:mtg_heart]
is_a: GO:0003256 ! regulation of transcription from RNA polymerase II promoter involved in myocardial precursor cell differentiation
is_a: GO:1901228 ! positive regulation of transcription from RNA polymerase II promoter involved in heart development

[Term]
id: GO:0003258
name: regulation of transcription from RNA polymerase II promoter involved in endocardial precursor cell differentiation
namespace: biological_process
def: "Any process that modulates the frequency, rate or extent of transcription from an RNA polymerase II promoter that contributes to the differentiation of an endocardial precursor cell." [GOC:mtg_heart]
is_a: GO:1901213 ! regulation of transcription from RNA polymerase II promoter involved in heart development
relationship: part_of GO:0003255 ! endocardial precursor cell differentiation

[Term]
id: GO:0003259
name: cardioblast anterior-lateral migration
namespace: biological_process
def: "The orderly movement of a cardioblast toward the head and laterally to form the heart field. A cardioblast is a cardiac precursor cell. It is a cell that has been committed to a cardiac fate, but will undergo more cell division rather than terminally differentiating." [GOC:mtg_heart]
is_a: GO:0003260 ! cardioblast migration

[Term]
id: GO:0003260
name: cardioblast migration
namespace: biological_process
def: "The orderly movement of a cardiac progenitor cell to form the heart field. Cardiac progenitor cells are non-terminally differentiated, mesoderm-derived cells that are committed to differentiate into cells of the heart. A cardioblast is a cardiac precursor cell. It is a cell that has been committed to a cardiac fate, but will undergo more cell division rather than terminally differentiating." [GOC:mtg_heart]
is_a: GO:0060974 ! cell migration involved in heart formation

[Term]
id: GO:0003261
name: cardiac muscle progenitor cell migration to the midline involved in heart field formation
namespace: biological_process
def: "The orderly movement of a myocardial progenitor cell toward the midline to form the heart field. Cardiac muscle progenitor cells are non-terminally differentiated, mesoderm-derived cells that are committed to differentiate into myocardial cells of the heart." [GOC:mtg_heart]
synonym: "myocardial progenitor cell midline convergence" EXACT [GOC:mtg_heart]
is_a: GO:0060975 ! cardioblast migration to the midline involved in heart field formation

[Term]
id: GO:0003262
name: endocardial progenitor cell migration to the midline involved in heart field formation
namespace: biological_process
def: "The orderly movement of an endocardial progenitor cell toward the midline to form the heart field. Cardiac muscle progenitor cells are non-terminally differentiated, mesoderm-derived cells that are committed to differentiate into endocardial cells of the heart." [GOC:mtg_heart]
is_a: GO:0060975 ! cardioblast migration to the midline involved in heart field formation

[Term]
id: GO:0003263
name: cardioblast proliferation
namespace: biological_process
def: "The multiplication or reproduction of cardioblasts, resulting in the expansion of the population in the heart field. A cardioblast is a cardiac precursor cell. It is a cell that has been committed to a cardiac fate, but will undergo more cell division rather than terminally differentiating." [GOC:mtg_heart]
is_a: GO:0061323 ! cell proliferation involved in heart morphogenesis
relationship: part_of GO:0060914 ! heart formation

[Term]
id: GO:0003264
name: regulation of cardioblast proliferation
namespace: biological_process
def: "Any process that modulates the frequency, rate or extent of cardioblast proliferation. A cardioblast is a cardiac precursor cell. It is a cell that has been committed to a cardiac fate, but will undergo more cell division rather than terminally differentiating." [GOC:mtg_heart]
is_a: GO:0003156 ! regulation of animal organ formation
is_a: GO:2000136 ! regulation of cell proliferation involved in heart morphogenesis
relationship: regulates GO:0003263 ! cardioblast proliferation

[Term]
id: GO:0003265
name: regulation of primary heart field cardioblast proliferation
namespace: biological_process
def: "Any process that modulates the frequency, rate or extent of cardioblast proliferation in the primary heart field. A cardioblast is a cardiac precursor cell. It is a cell that has been committed to a cardiac fate, but will undergo more cell division rather than terminally differentiating. In mammals the primary heart field gives rise to the left ventricle." [GOC:mtg_heart, GOC:rl]
synonym: "regulation of FHF cardioblast proliferation" EXACT [GOC:rl]
synonym: "regulation of first heart field cardiac proliferation" RELATED []
synonym: "regulation of first heart field cardioblast proliferation" EXACT [GOC:rl]
is_a: GO:0003264 ! regulation of cardioblast proliferation

[Term]
id: GO:0003266
name: regulation of secondary heart field cardioblast proliferation
namespace: biological_process
def: "Any process that modulates the frequency, rate or extent of cardioblast proliferation in the second heart field. A cardioblast is a cardiac precursor cell. It is a cell that has been committed to a cardiac fate, but will undergo more cell division rather than terminally differentiating. The secondary heart field is the region of the heart that will form the majority of the mesodermal component of the right ventricle, the arterial pole (outflow tract) and the venous pole (inflow tract)." [GOC:mtg_heart, GOC:rl, PMID:17276708]
synonym: "regulation of second heart field cardioblast proliferation" EXACT [GOC:dph]
synonym: "regulation of SHF cardioblast proliferation" EXACT [GOC:rl]
is_a: GO:0003264 ! regulation of cardioblast proliferation

[Term]
id: GO:0003267
name: canonical Wnt signaling pathway involved in positive regulation of secondary heart field cardioblast proliferation
namespace: biological_process
def: "A canonical Wnt signaling pathway that contributes to an increase in the frequency, or rate of cardioblast proliferation in the secondary heart field. A cardioblast is a cardiac precursor cell. It is a cell that has been committed to a cardiac fate, but will undergo more cell division rather than terminally differentiating." [GOC:mtg_heart]
synonym: "canonical Wnt receptor signaling pathway involved in positive regulation of second heart field cardioblast proliferation" EXACT [GOC:dph]
synonym: "canonical Wnt receptor signaling pathway involved in positive regulation of secondary heart field cardioblast proliferation" EXACT []
synonym: "canonical Wnt receptor signalling pathway involved in positive regulation of secondary heart field cardioblast proliferation" EXACT [GOC:mah]
synonym: "canonical Wnt-activated signaling pathway involved in positive regulation of secondary heart field cardioblast proliferation" RELATED [GOC:signaling]
is_a: GO:0044340 ! canonical Wnt signaling pathway involved in regulation of cell proliferation
is_a: GO:0061316 ! canonical Wnt signaling pathway involved in heart development
relationship: part_of GO:0072513 ! positive regulation of secondary heart field cardioblast proliferation

[Term]
id: GO:0003268
name: fibroblast growth factor receptor signaling pathway involved in regulation of secondary heart field cardioblast proliferation
namespace: biological_process
def: "The series of molecular signals generated as a consequence of a fibroblast growth factor receptor binding to one of its physiological ligands contributing to the modulation of the frequency, rate or extent of cardioblast proliferation in the secondary heart field. A cardioblast is a cardiac precursor cell. It is a cell that has been committed to a cardiac fate, but will undergo more cell division rather than terminally differentiating." [GOC:mtg_heart]
synonym: "fibroblast growth factor receptor signaling pathway involved in regulation of second heart field cardioblast cell proliferation" EXACT [GOC:dph]
synonym: "fibroblast growth factor receptor signaling pathway involved in regulation of secondary heart field cardioblast cell proliferation" EXACT [GOC:bf]
synonym: "fibroblast growth factor receptor signalling pathway involved in regulation of secondary heart field cardioblast cell proliferation" EXACT [GOC:mah]
is_a: GO:0061313 ! fibroblast growth factor receptor signaling pathway involved in heart development
relationship: part_of GO:0003266 ! regulation of secondary heart field cardioblast proliferation

[Term]
id: GO:0003269
name: BMP signaling pathway involved in regulation of secondary heart field cardioblast proliferation
namespace: biological_process
def: "A series of molecular signals initiated by the binding of a member of the BMP (bone morphogenetic protein) family to a receptor on the surface of a target cell, which contributes to the modulation of the frequency, rate or extent of cardioblast proliferation in the secondary heart field. A cardioblast is a cardiac precursor cell. It is a cell that has been committed to a cardiac fate, but will undergo more cell division rather than terminally differentiating." [GOC:mtg_heart]
synonym: "BMP signaling pathway involved in regulation of second heart field cardioblast proliferation" EXACT [GOC:dph]
synonym: "BMP signalling pathway involved in regulation of secondary heart field cardioblast proliferation" EXACT [GOC:mah]
is_a: GO:0061312 ! BMP signaling pathway involved in heart development
relationship: part_of GO:0003266 ! regulation of secondary heart field cardioblast proliferation

[Term]
id: GO:0003270
name: Notch signaling pathway involved in regulation of secondary heart field cardioblast proliferation
namespace: biological_process
def: "The series of molecular signals initiated by binding of an extracellular ligand to a Notch receptor on the surface of the target cell contributing to the modulation of the frequency, rate or extent of cardioblast proliferation in the secondary heart field. A cardioblast is a cardiac precursor cell. It is a cell that has been committed to a cardiac fate, but will undergo more cell division rather than terminally differentiating." [GOC:mtg_heart]
synonym: "Notch signaling pathway involved in regulation of second heart field cardioblast proliferation" RELATED [GOC:dph]
synonym: "Notch signalling pathway involved in regulation of secondary heart field cardioblast proliferation" EXACT [GOC:mah]
is_a: GO:0061314 ! Notch signaling involved in heart development
relationship: part_of GO:0003266 ! regulation of secondary heart field cardioblast proliferation

[Term]
id: GO:0003271
name: smoothened signaling pathway involved in regulation of secondary heart field cardioblast proliferation
namespace: biological_process
def: "The series of molecular signals generated as a consequence of activation of the transmembrane protein Smoothened contributing to the modulation of the frequency, rate or extent of cardioblast proliferation in the secondary heart field. A cardioblast is a cardiac precursor cell. It is a cell that has been committed to a cardiac fate, but will undergo more cell division rather than terminally differentiating." [GOC:mtg_heart]
synonym: "hedgehog signaling pathway involved in regulation of second heart field cardioblast proliferation" EXACT [GOC:bf, GOC:ecd]
synonym: "hh signaling pathway involved in regulation of second heart field cardioblast proliferation" EXACT [GOC:bf, GOC:ecd]
synonym: "smoothened receptor signaling pathway involved in regulation of second heart field cardioblast proliferation" EXACT [GOC:dph]
synonym: "smoothened receptor signaling pathway involved in regulation of secondary heart field cardioblast proliferation" EXACT [GOC:bf]
synonym: "smoothened receptor signalling pathway involved in regulation of secondary heart field cardioblast proliferation" EXACT [GOC:mah]
is_a: GO:0007224 ! smoothened signaling pathway
is_a: GO:0061311 ! cell surface receptor signaling pathway involved in heart development
relationship: part_of GO:0003266 ! regulation of secondary heart field cardioblast proliferation

[Term]
id: GO:0003272
name: endocardial cushion formation
namespace: biological_process
def: "The developmental process pertaining to the initial formation of an endocardial cushion. The endocardial cushion is a specialized region of mesenchymal cells that will give rise to the heart septa and valves." [GOC:mtg_heart, PMID:15797462]
is_a: GO:0048646 ! anatomical structure formation involved in morphogenesis
relationship: part_of GO:0003203 ! endocardial cushion morphogenesis

[Term]
id: GO:0003273
name: cell migration involved in endocardial cushion formation
namespace: biological_process
def: "The orderly movement of a cell from one site to another that will contribute to the formation of an endocardial cushion. The endocardial cushion is a specialized region of mesenchymal cells that will give rise to the heart septa and valves." [GOC:mtg_heart]
is_a: GO:0060973 ! cell migration involved in heart development
relationship: part_of GO:0003272 ! endocardial cushion formation

[Term]
id: GO:0003274
name: endocardial cushion fusion
namespace: biological_process
def: "The cell-cell adhesion process of mesenchymal cardiac cushion cells that contributes to the process of cushion shaping." [GOC:mtg_heart]
is_a: GO:0061343 ! cell adhesion involved in heart morphogenesis
is_a: GO:0098742 ! cell-cell adhesion via plasma-membrane adhesion molecules
relationship: part_of GO:0003203 ! endocardial cushion morphogenesis

[Term]
id: GO:0003275
name: apoptotic process involved in outflow tract morphogenesis
namespace: biological_process
def: "Any apoptotic process that contributes to the shaping of the outflow tract. The outflow tract is the portion of the heart through which blood flows into the arteries." [GOC:mtg_apoptosis, GOC:mtg_heart]
synonym: "apoptosis involved in outflow tract morphogenesis" NARROW []
is_a: GO:0003278 ! apoptotic process involved in heart morphogenesis
relationship: part_of GO:0003151 ! outflow tract morphogenesis

[Term]
id: GO:0003276
name: apoptotic process involved in heart valve morphogenesis
namespace: biological_process
def: "Any apoptotic process that contributes to the shaping of a heart valve." [GOC:mtg_apoptosis, GOC:mtg_heart]
synonym: "apoptosis involved in heart valve morphogenesis" NARROW []
is_a: GO:0003278 ! apoptotic process involved in heart morphogenesis
relationship: part_of GO:0003179 ! heart valve morphogenesis

[Term]
id: GO:0003277
name: apoptotic process involved in endocardial cushion morphogenesis
namespace: biological_process
def: "Any apoptotic process that contributes to the shaping of an endocardial cushion. The endocardial cushion is a specialized region of mesenchymal cells that will give rise to the heart septa and valves." [GOC:mtg_apoptosis, GOC:mtg_heart]
synonym: "apoptosis involved in endocardial cushion morphogenesis" NARROW []
is_a: GO:0003278 ! apoptotic process involved in heart morphogenesis
relationship: part_of GO:0003203 ! endocardial cushion morphogenesis

[Term]
id: GO:0003278
name: apoptotic process involved in heart morphogenesis
namespace: biological_process
def: "Any apoptotic process that contributes to the shaping of the heart." [GOC:mtg_apoptosis, GOC:mtg_heart]
synonym: "apoptosis involved in heart morphogenesis" NARROW []
is_a: GO:0060561 ! apoptotic process involved in morphogenesis
relationship: part_of GO:0003007 ! heart morphogenesis

[Term]
id: GO:0003279
name: cardiac septum development
namespace: biological_process
def: "The progression of a cardiac septum over time, from its initial formation to the mature structure." [GOC:mtg_heart]
synonym: "heart septum development" EXACT [GOC:mtg_heart]
is_a: GO:0048856 ! anatomical structure development
relationship: part_of GO:0003205 ! cardiac chamber development

[Term]
id: GO:0003281
name: ventricular septum development
namespace: biological_process
def: "The progression of the ventricular septum over time from its formation to the mature structure." [GOC:mtg_heart]
synonym: "interventricular septum development" EXACT [GOC:mtg_heart]
synonym: "septum inferius development" NARROW [GOC:mtg_heart]
is_a: GO:0003279 ! cardiac septum development
relationship: part_of GO:0003231 ! cardiac ventricle development

[Term]
id: GO:0003282
name: ventricular septum intermedium development
namespace: biological_process
def: "The progression of the ventricular septum intermedium over time, from its formation to the mature structure." [GOC:mtg_heart]
is_a: GO:0003281 ! ventricular septum development

[Term]
id: GO:0003283
name: atrial septum development
namespace: biological_process
def: "The progression of the atrial septum over time, from its initial formation to the mature structure." [GOC:mtg_heart]
is_a: GO:0003279 ! cardiac septum development
relationship: part_of GO:0003230 ! cardiac atrium development

[Term]
id: GO:0003284
name: septum primum development
namespace: biological_process
def: "The progression of the septum primum over time, from its formation to the mature structure." [GOC:mtg_heart]
is_a: GO:0003283 ! atrial septum development

[Term]
id: GO:0003285
name: septum secundum development
namespace: biological_process
def: "The progression of the septum secundum over time, from its initial formation to the mature structure." [GOC:mtg_heart]
is_a: GO:0003283 ! atrial septum development

[Term]
id: GO:0003286
name: atrial septum intermedium development
namespace: biological_process
def: "The progression of the atrial septum intermedium over time, from its formation to the mature structure." [GOC:mtg_heart]
is_a: GO:0003283 ! atrial septum development

[Term]
id: GO:0003288
name: ventricular septum intermedium morphogenesis
namespace: biological_process
def: "The developmental process in which a ventricular septum intermedium is generated and organized." [GOC:mtg_heart]
is_a: GO:0060412 ! ventricular septum morphogenesis

[Term]
id: GO:0003289
name: atrial septum primum morphogenesis
namespace: biological_process
def: "The process in which anatomical structure of an atrial septum primum is generated and organized." [GOC:mtg_heart]
is_a: GO:0060413 ! atrial septum morphogenesis
relationship: part_of GO:0003284 ! septum primum development

[Term]
id: GO:0003290
name: atrial septum secundum morphogenesis
namespace: biological_process
def: "The process in which anatomical structure of an atrial septum secundum is generated and organized." [GOC:mtg_heart]
is_a: GO:0060413 ! atrial septum morphogenesis
relationship: part_of GO:0003285 ! septum secundum development

[Term]
id: GO:0003291
name: atrial septum intermedium morphogenesis
namespace: biological_process
def: "The process in which anatomical structure of an atrial septum intermedium is generated and organized." [GOC:mtg_heart]
is_a: GO:0060413 ! atrial septum morphogenesis
relationship: part_of GO:0003286 ! atrial septum intermedium development

[Term]
id: GO:0003292
name: cardiac septum cell differentiation
namespace: biological_process
def: "The process in which an endocardial cushion cell becomes a cell of a cardiac septum." [GOC:mtg_heart]
is_a: GO:0035051 ! cardiocyte differentiation
relationship: part_of GO:0003279 ! cardiac septum development

[Term]
id: GO:0003293
name: heart valve cell differentiation
namespace: biological_process
def: "The process in which an endocardial cushion cell give rise to a cell that is part of a heart valve." [GOC:mtg_heart]
is_a: GO:0035051 ! cardiocyte differentiation
relationship: part_of GO:0003170 ! heart valve development

[Term]
id: GO:0003294
name: atrial ventricular junction remodeling
namespace: biological_process
def: "The reorganization or renovation of heart tissue that contributes to the maturation of the connection between an atrium and a ventricle." [GOC:mtg_heart]
synonym: "atrio-ventricular junction remodeling" RELATED [GOC:mtg_heart]
synonym: "atrioventricular junction remodeling" EXACT [GOC:mtg_heart]
is_a: GO:0048771 ! tissue remodeling
relationship: part_of GO:0003007 ! heart morphogenesis

[Term]
id: GO:0003295
name: cell proliferation involved in atrial ventricular junction remodeling
namespace: biological_process
def: "The multiplication or reproduction of cells that contributes to the reorganization of tissue resulting in the maturation of the atrial ventricular junction." [GOC:mtg_heart]
synonym: "cell proliferation involved in atrio-ventricular junction remodeling" EXACT [GOC:mtg_heart]
synonym: "cell proliferation involved in atrioventricular junction remodeling" EXACT [GOC:mtg_heart]
is_a: GO:0061323 ! cell proliferation involved in heart morphogenesis
relationship: part_of GO:0003294 ! atrial ventricular junction remodeling

[Term]
id: GO:0003296
name: apoptotic process involved in atrial ventricular junction remodeling
namespace: biological_process
def: "Any apoptotic process that contributes to the reorganization of tissue resulting in the maturation of the atrial ventricular junction." [GOC:mtg_apoptosis, GOC:mtg_heart]
synonym: "apoptosis involved in atrial ventricular junction remodeling" NARROW []
synonym: "apoptosis involved in atrio-ventricular junction remodeling" EXACT [GOC:mtg_heart]
synonym: "apoptosis involved in atrioventricular junction remodeling" EXACT [GOC:mtg_heart]
is_a: GO:0003278 ! apoptotic process involved in heart morphogenesis
relationship: part_of GO:0003294 ! atrial ventricular junction remodeling

[Term]
id: GO:0003297
name: heart wedging
namespace: biological_process
def: "The morphogenetic process in which the aorta inserts between the atrioventricular valves, contributing to the shaping of the heart." [GOC:mtg_heart]
is_a: GO:0009653 ! anatomical structure morphogenesis
relationship: part_of GO:0003007 ! heart morphogenesis

[Term]
id: GO:0003298
name: physiological muscle hypertrophy
namespace: biological_process
def: "The enlargement or overgrowth of all or part of a muscle organ or tissue due to an increase in the size of its muscle cells. Physiological hypertrophy is a normal process during development." [GOC:mtg_heart]
is_a: GO:0014896 ! muscle hypertrophy

[Term]
id: GO:0003299
name: muscle hypertrophy in response to stress
namespace: biological_process
def: "The enlargement or overgrowth of all or part of a muscle organ or tissue due to an increase in the size of its muscle cells as a result of a disturbance in organismal or cellular homeostasis." [GOC:mtg_heart]
is_a: GO:0006950 ! response to stress
is_a: GO:0014896 ! muscle hypertrophy
is_a: GO:0043500 ! muscle adaptation

[Term]
id: GO:0003300
name: cardiac muscle hypertrophy
namespace: biological_process
def: "The enlargement or overgrowth of all or part of the heart muscle due to an increase in size of cardiac muscle cells without cell division." [GOC:mtg_heart]
is_a: GO:0014897 ! striated muscle hypertrophy

[Term]
id: GO:0003301
name: physiological cardiac muscle hypertrophy
namespace: biological_process
def: "The enlargement or overgrowth of all or part of the heart muscle due to an increase in size of cardiac muscle cells without cell division. This process contributes to the developmental growth of the heart." [GOC:BHF, GOC:mtg_cardiac_conduct_nov11, GOC:mtg_heart]
is_a: GO:0003298 ! physiological muscle hypertrophy
is_a: GO:0003300 ! cardiac muscle hypertrophy
relationship: part_of GO:0055017 ! cardiac muscle tissue growth

[Term]
id: GO:0003302
name: transforming growth factor beta receptor signaling pathway involved in heart jogging
namespace: biological_process
def: "A series of molecular signals initiated by the binding of an extracellular ligand to a transforming growth factor beta receptor on the surface of a target cell, which contributes to the process of heart jogging." [GOC:mtg_heart, GOC:signaling]
synonym: "transforming growth factor beta receptor signalling pathway involved in heart jogging" EXACT [GOC:mah]
is_a: GO:0035463 ! transforming growth factor beta receptor signaling pathway involved in determination of left/right asymmetry
is_a: GO:1905313 ! transforming growth factor beta receptor signaling pathway involved in heart development
relationship: part_of GO:0003146 ! heart jogging

[Term]
id: GO:0003303
name: BMP signaling pathway involved in heart jogging
namespace: biological_process
def: "A series of molecular signals initiated by the binding of a member of the BMP (bone morphogenetic protein) family to a receptor on the surface of a target cell, which contributes to the process of heart jogging." [GOC:mtg_heart]
synonym: "BMP signalling pathway involved in heart jogging" EXACT [GOC:mah]
is_a: GO:0003154 ! BMP signaling pathway involved in determination of left/right symmetry
is_a: GO:0061312 ! BMP signaling pathway involved in heart development
relationship: part_of GO:0003146 ! heart jogging

[Term]
id: GO:0003304
name: myocardial epithelial involution involved in heart jogging
namespace: biological_process
def: "The morphogenetic process in which the myocardium bends along a linear axis and contributes to the process of heart jogging." [GOC:mtg_heart]
is_a: GO:0060571 ! morphogenesis of an epithelial fold
relationship: part_of GO:0003146 ! heart jogging

[Term]
id: GO:0003305
name: cell migration involved in heart jogging
namespace: biological_process
def: "The orderly movement of a cell of the myocardium from one site to another that will contribute to heart jogging." [GOC:mtg_heart]
is_a: GO:0060973 ! cell migration involved in heart development
relationship: part_of GO:0003146 ! heart jogging

[Term]
id: GO:0003306
name: Wnt signaling pathway involved in heart development
namespace: biological_process
def: "The series of molecular signals initiated by binding of Wnt protein to a receptor on the surface of the target cell, resulting a change in cell state that contributes to the progression of the heart over time." [GOC:mtg_heart]
synonym: "Wnt receptor signaling pathway involved in heart development" EXACT []
synonym: "Wnt receptor signalling pathway involved in heart development" EXACT [GOC:mah]
synonym: "Wnt-activated signaling pathway involved in heart development" EXACT [GOC:signaling]
is_a: GO:0016055 ! Wnt signaling pathway
is_a: GO:0061311 ! cell surface receptor signaling pathway involved in heart development

[Term]
id: GO:0003307
name: regulation of Wnt signaling pathway involved in heart development
namespace: biological_process
def: "Any process that modulates the rate, frequency, or extent of the series of molecular signals initiated by binding of Wnt protein to a frizzled family receptor on the surface of the target cell, resulting a change in cell state that contributes to the progression of the heart over time." [GOC:mtg_heart]
synonym: "regulation of Wnt receptor signaling pathway involved in heart development" EXACT []
synonym: "regulation of Wnt receptor signalling pathway involved in heart development" EXACT [GOC:mah]
synonym: "regulation of Wnt-activated signaling pathway involved in heart development" EXACT [GOC:signaling]
is_a: GO:0030111 ! regulation of Wnt signaling pathway
is_a: GO:2000026 ! regulation of multicellular organismal development
relationship: regulates GO:0003306 ! Wnt signaling pathway involved in heart development

[Term]
id: GO:0003308
name: negative regulation of Wnt signaling pathway involved in heart development
namespace: biological_process
def: "Any process that decreases the rate, frequency, or extent of the series of molecular signals initiated by binding of Wnt protein to a frizzled family receptor on the surface of the target cell, resulting a change in cell state that contributes to the progression of the heart over time." [GOC:mtg_heart]
synonym: "negative regulation of Wnt receptor signaling pathway involved in heart development" EXACT []
synonym: "negative regulation of Wnt receptor signalling pathway involved in heart development" EXACT [GOC:mah]
synonym: "negative regulation of Wnt-activated signaling pathway involved in heart development" EXACT [GOC:signaling]
is_a: GO:0003307 ! regulation of Wnt signaling pathway involved in heart development
is_a: GO:0030178 ! negative regulation of Wnt signaling pathway
is_a: GO:0051093 ! negative regulation of developmental process
is_a: GO:0051241 ! negative regulation of multicellular organismal process
relationship: negatively_regulates GO:0003306 ! Wnt signaling pathway involved in heart development

[Term]
id: GO:0003309
name: type B pancreatic cell differentiation
namespace: biological_process
def: "The process in which relatively unspecialized cells acquire specialized structural and/or functional features of a type B pancreatic cell. A type B pancreatic cell is a cell located towards center of the islets of Langerhans that secretes insulin." [CL:0000169, GOC:dph, PMID:11076772]
synonym: "pancreatic B cell differentiation" EXACT [GOC:mah]
synonym: "pancreatic beta cell differentiation" EXACT [GOC:dph]
is_a: GO:0035883 ! enteroendocrine cell differentiation
relationship: part_of GO:0031018 ! endocrine pancreas development

[Term]
id: GO:0003310
name: pancreatic A cell differentiation
namespace: biological_process
def: "The process in which relatively unspecialized cells acquire specialized structural and functional features of a pancreatic A cell. A pancreatic A cell is a cell in the pancreas that secretes glucagon." [GOC:dph, PMID:11076772]
synonym: "pancreatic alpha cell differentiation" EXACT [GOC:dph]
is_a: GO:0035883 ! enteroendocrine cell differentiation
relationship: part_of GO:0031018 ! endocrine pancreas development

[Term]
id: GO:0003311
name: pancreatic D cell differentiation
namespace: biological_process
def: "The process in which relatively unspecialized cells acquire specialized structural and functional features that characterize a pancreatic delta cell. A delta cell is a cell of the pancreas that produces somatostatin." [GOC:dph, PMID:11076772]
synonym: "pancreatic delta cell differentiation" EXACT [GOC:dph]
is_a: GO:0035883 ! enteroendocrine cell differentiation
relationship: part_of GO:0031018 ! endocrine pancreas development

[Term]
id: GO:0003312
name: pancreatic PP cell differentiation
namespace: biological_process
def: "The process in which relatively unspecialized cells acquire specialized structural and functional features of a pancreatic polypeptide-producing cell. A pancreatic polypeptide-producing cell is a cell in the pancreas that produces pancreatic polypeptide." [GOC:dph, PMID:11076772]
synonym: "pancreatic polypeptide-producing cell differentiation" EXACT [GOC:dph]
is_a: GO:0035883 ! enteroendocrine cell differentiation
relationship: part_of GO:0031018 ! endocrine pancreas development

[Term]
id: GO:0003313
name: heart rudiment development
namespace: biological_process
def: "The progression of the heart rudiment over time, from its initial formation to the mature structure. The heart rudiment is a cone-like structure that is formed when myocardial progenitor cells of the heart field fuse at the midline. The heart rudiment is the first structure of the heart tube." [GOC:mtg_heart]
synonym: "heart cone development" EXACT [GOC:mtg_heart]
is_a: GO:0060429 ! epithelium development
relationship: part_of GO:0035050 ! embryonic heart tube development

[Term]
id: GO:0003314
name: heart rudiment morphogenesis
namespace: biological_process
def: "The process in which the anatomical structures of the heart rudiment are generated and organized." [GOC:mtg_heart]
synonym: "heart cone morphogenesis" EXACT [GOC:mtg_heart]
is_a: GO:0002009 ! morphogenesis of an epithelium
is_a: GO:0048598 ! embryonic morphogenesis
relationship: part_of GO:0003313 ! heart rudiment development

[Term]
id: GO:0003315
name: heart rudiment formation
namespace: biological_process
def: "The developmental process pertaining to the initial formation of the heart rudiment." [GOC:mtg_heart]
synonym: "heart cone formation" EXACT [GOC:mtg_heart]
is_a: GO:0048646 ! anatomical structure formation involved in morphogenesis
relationship: part_of GO:0003314 ! heart rudiment morphogenesis

[Term]
id: GO:0003316
name: establishment of myocardial progenitor cell apical/basal polarity
namespace: biological_process
def: "The specification and formation of the apicobasal polarity of an myocardial progenitor cell that contributes to the formation of the heart rudiment." [GOC:mtg_heart]
synonym: "myocardial progenitor epithelial polarization" EXACT [GOC:mtg_heart]
is_a: GO:0045198 ! establishment of epithelial cell apical/basal polarity
relationship: part_of GO:0003315 ! heart rudiment formation

[Term]
id: GO:0003317
name: cardioblast cell midline fusion
namespace: biological_process
def: "The attachment of cardiac progenitor cells to one another that contributes to the formation of the heart rudiment." [GOC:mtg_heart]
synonym: "cardiac progenitor cell midline fusion" EXACT [GOC:mtg_heart]
is_a: GO:0034109 ! homotypic cell-cell adhesion
relationship: part_of GO:0003315 ! heart rudiment formation

[Term]
id: GO:0003318
name: cell migration to the midline involved in heart development
namespace: biological_process
def: "The orderly movement of a cell toward the midline that contributes to the progression of the heart over time." [GOC:mtg_heart]
is_a: GO:0060973 ! cell migration involved in heart development

[Term]
id: GO:0003319
name: cardioblast migration to the midline involved in heart rudiment formation
namespace: biological_process
def: "The orderly movement of a cardioblast toward the midline that contributes to the initial appearance of the heart rudiment." [GOC:mtg_heart]
is_a: GO:0003318 ! cell migration to the midline involved in heart development
relationship: part_of GO:0003315 ! heart rudiment formation

[Term]
id: GO:0003320
name: heart rudiment involution
namespace: biological_process
def: "The inward folding of myocardial tissue derived from the right half of the heart rudiment that will form the future ventral part of the heart tube." [GOC:mtg_heart]
is_a: GO:0003152 ! morphogenesis of an epithelial fold involved in embryonic heart tube formation

[Term]
id: GO:0003321
name: positive regulation of blood pressure by epinephrine-norepinephrine
namespace: biological_process
def: "Any process in which the force of blood traveling through the circulatory system is increased by the chemicals epinephrine and norepinephrine." [GOC:dph]
is_a: GO:0001993 ! regulation of systemic arterial blood pressure by norepinephrine-epinephrine
is_a: GO:0045777 ! positive regulation of blood pressure

[Term]
id: GO:0003322
name: pancreatic A cell development
namespace: biological_process
def: "The process whose specific outcome is the progression of a pancreatic A cell over time, from its formation to the mature structure. A pancreatic A cell is a cell in the pancreas that secretes glucagon." [GOC:dph]
synonym: "pancreatic alpha cell development" EXACT [GOC:dph]
is_a: GO:0002068 ! glandular epithelial cell development
relationship: part_of GO:0003310 ! pancreatic A cell differentiation

[Term]
id: GO:0003323
name: type B pancreatic cell development
namespace: biological_process
def: "The process whose specific outcome is the progression of a type B pancreatic cell over time, from its formation to the mature structure. A type B pancreatic cell is a cell located towards center of the islets of Langerhans that secretes insulin." [CL:0000169, GOC:dph]
synonym: "pancreatic B cell development" EXACT [GOC:mah]
synonym: "pancreatic beta cell development" EXACT [GOC:dph]
is_a: GO:0002068 ! glandular epithelial cell development
relationship: part_of GO:0003309 ! type B pancreatic cell differentiation

[Term]
id: GO:0003324
name: pancreatic D cell development
namespace: biological_process
def: "The process whose specific outcome is the progression of a pancreatic delta cell over time, from its formation to the mature structure. A delta cell is a cell of the pancreas that produces somatostatin." [GOC:dph]
synonym: "pancreatic delta cell development" EXACT [GOC:dph]
is_a: GO:0002068 ! glandular epithelial cell development
relationship: part_of GO:0003311 ! pancreatic D cell differentiation

[Term]
id: GO:0003325
name: pancreatic PP cell development
namespace: biological_process
def: "The process whose specific outcome is the progression of a pancreatic PP cell over time, from its formation to the mature structure. A pancreatic polypeptide-producing cell is a cell in the pancreas that produces pancreatic polypeptide." [GOC:dph]
is_a: GO:0002068 ! glandular epithelial cell development
relationship: part_of GO:0003312 ! pancreatic PP cell differentiation

[Term]
id: GO:0003326
name: pancreatic A cell fate commitment
namespace: biological_process
def: "The commitment of a cell to a pancreatic A cell and its capacity to differentiate into a pancreatic A cell. A pancreatic A cell is a cell in the pancreas that secretes glucagon." [GOC:dph]
is_a: GO:0072148 ! epithelial cell fate commitment
relationship: part_of GO:0003310 ! pancreatic A cell differentiation

[Term]
id: GO:0003327
name: type B pancreatic cell fate commitment
namespace: biological_process
def: "The commitment of a cell to a type B pancreatic cell fate and its capacity to differentiate into a type B pancreatic cell. A type B pancreatic cell is a cell located towards center of the islets of Langerhans that secretes insulin." [CL:0000169, GOC:dph]
synonym: "pancreatic B cell fate commitment" EXACT [GOC:mah]
is_a: GO:0072148 ! epithelial cell fate commitment
relationship: part_of GO:0003309 ! type B pancreatic cell differentiation

[Term]
id: GO:0003328
name: pancreatic D cell fate commitment
namespace: biological_process
def: "The commitment of a cell to a pancreatic D cell fate and its capacity to differentiate into a pancreatic D cell. A delta cell is a cell of the pancreas that produces somatostatin." [GOC:dph]
is_a: GO:0072148 ! epithelial cell fate commitment
relationship: part_of GO:0003311 ! pancreatic D cell differentiation

[Term]
id: GO:0003329
name: pancreatic PP cell fate commitment
namespace: biological_process
def: "The commitment of a cell to a pancreatic PP cell fate and its capacity to differentiate into a pancreatic PP cell. A pancreatic polypeptide-producing cell is a cell in the pancreas that produces pancreatic polypeptide." [GOC:dph]
is_a: GO:0072148 ! epithelial cell fate commitment
relationship: part_of GO:0003312 ! pancreatic PP cell differentiation

[Term]
id: GO:0003330
name: regulation of extracellular matrix constituent secretion
namespace: biological_process
def: "Any process that modulates the rate, frequency, or extent of the controlled release of molecules that form the extracellular matrix, including carbohydrates and glycoproteins by a cell or a group of cells." [GOC:dph, GOC:tb]
is_a: GO:1903053 ! regulation of extracellular matrix organization
is_a: GO:1903530 ! regulation of secretion by cell
relationship: regulates GO:0070278 ! extracellular matrix constituent secretion

[Term]
id: GO:0003331
name: positive regulation of extracellular matrix constituent secretion
namespace: biological_process
def: "Any process that increases the rate, frequency, or extent of the controlled release of molecules that form the extracellular matrix, including carbohydrates and glycoproteins by a cell or a group of cells." [GOC:dph, GOC:tb]
is_a: GO:0003330 ! regulation of extracellular matrix constituent secretion
is_a: GO:1903055 ! positive regulation of extracellular matrix organization
is_a: GO:1903532 ! positive regulation of secretion by cell
relationship: positively_regulates GO:0070278 ! extracellular matrix constituent secretion

[Term]
id: GO:0003332
name: negative regulation of extracellular matrix constituent secretion
namespace: biological_process
def: "Any process that decreases the rate, frequency, or extent the controlled release of molecules that form the extracellular matrix, including carbohydrates and glycoproteins by a cell or a group of cells." [GOC:dph, GOC:tb]
is_a: GO:0003330 ! regulation of extracellular matrix constituent secretion
is_a: GO:1903054 ! negative regulation of extracellular matrix organization
is_a: GO:1903531 ! negative regulation of secretion by cell
relationship: negatively_regulates GO:0070278 ! extracellular matrix constituent secretion

[Term]
id: GO:0003333
name: amino acid transmembrane transport
namespace: biological_process
def: "The directed movement of amino acids, organic acids containing one or more amino substituents across a membrane by means of some agent such as a transporter or pore." [GOC:dph, GOC:tb]
comment: Note that this term is not intended for use in annotating lateral movement within membranes.
synonym: "amino acid membrane transport" EXACT []
is_a: GO:0006865 ! amino acid transport
is_a: GO:1905039 ! carboxylic acid transmembrane transport

[Term]
id: GO:0003334
name: keratinocyte development
namespace: biological_process
def: "The process whose specific outcome is the progression of a keratinocyte over time, from its formation to the mature structure." [GOC:dph]
is_a: GO:0002064 ! epithelial cell development
relationship: part_of GO:0030216 ! keratinocyte differentiation

[Term]
id: GO:0003335
name: corneocyte development
namespace: biological_process
def: "The process whose specific outcome is the progression of the corneocyte over time, from its formation to the mature structure. A corneocyte is the last stage of development of a keratinocyte where the keratinocyte flattens, loses its nucleus and eventually delaminates from the epidermis." [GOC:dph]
is_a: GO:0048468 ! cell development
relationship: part_of GO:0003334 ! keratinocyte development

[Term]
id: GO:0003336
name: corneocyte desquamation
namespace: biological_process
def: "The delamination process that results in the shedding of a corneocyte from the surface of the epidermis." [GOC:dph]
synonym: "epidermal desquamation" EXACT [GOC:dph]
is_a: GO:0060232 ! delamination
relationship: part_of GO:0003335 ! corneocyte development

[Term]
id: GO:0003337
name: mesenchymal to epithelial transition involved in metanephros morphogenesis
namespace: biological_process
def: "A transition where a mesenchymal cell establishes apical/basolateral polarity,forms intercellular adhesive junctions, synthesizes basement membrane components and becomes an epithelial cell that will contribute to the shaping of the metanephros." [GOC:dph, GOC:yaf]
synonym: "metanephric mesenchyme to epithelial transition" RELATED [GOC:dph]
is_a: GO:0035850 ! epithelial cell differentiation involved in kidney development
is_a: GO:0060231 ! mesenchymal to epithelial transition
is_a: GO:0072202 ! cell differentiation involved in metanephros development
relationship: part_of GO:0072283 ! metanephric renal vesicle morphogenesis

[Term]
id: GO:0003338
name: metanephros morphogenesis
namespace: biological_process
def: "The process in which the anatomical structures of the metanephros are generated and organized." [GOC:dph, GOC:yaf]
is_a: GO:0060993 ! kidney morphogenesis
relationship: part_of GO:0001656 ! metanephros development

[Term]
id: GO:0003339
name: regulation of mesenchymal to epithelial transition involved in metanephros morphogenesis
namespace: biological_process
def: "Any process that modulates the rate, frequency or extent of the transition where a mesenchymal cell establishes apical/basolateral polarity,forms intercellular adhesive junctions, synthesizes basement membrane components and becomes an epithelial cell that will contribute to the shaping of the metanephros." [GOC:dph]
is_a: GO:0072215 ! regulation of metanephros development
is_a: GO:1905330 ! regulation of morphogenesis of an epithelium
is_a: GO:2000027 ! regulation of organ morphogenesis
is_a: GO:2000696 ! regulation of epithelial cell differentiation involved in kidney development
relationship: regulates GO:0003337 ! mesenchymal to epithelial transition involved in metanephros morphogenesis

[Term]
id: GO:0003340
name: negative regulation of mesenchymal to epithelial transition involved in metanephros morphogenesis
namespace: biological_process
def: "Any process that decreases the rate, frequency or extent of the transition where a mesenchymal cell establishes apical/basolateral polarity,forms intercellular adhesive junctions, synthesizes basement membrane components and becomes an epithelial cell that will contribute to the shaping of the metanephros." [GOC:dph, GOC:yaf]
is_a: GO:0003339 ! regulation of mesenchymal to epithelial transition involved in metanephros morphogenesis
is_a: GO:0072217 ! negative regulation of metanephros development
is_a: GO:1905331 ! negative regulation of morphogenesis of an epithelium
is_a: GO:2000697 ! negative regulation of epithelial cell differentiation involved in kidney development
relationship: negatively_regulates GO:0003337 ! mesenchymal to epithelial transition involved in metanephros morphogenesis

[Term]
id: GO:0003341
name: cilium movement
namespace: biological_process
alt_id: GO:0036142
def: "The directed, self-propelled movement of a cilium." [GOC:dph, GOC:jl]
comment: Note that we deem cilium and microtubule-based flagellum to be equivalent.
synonym: "ciliary motility" RELATED []
synonym: "cilium beating" RELATED [GOC:ascb_2009, GOC:dph, GOC:tb]
synonym: "flagellar motility" RELATED []
synonym: "flagellar movement" NARROW [GOC:bf]
synonym: "flagellum movement" NARROW []
synonym: "microtubule-based flagellum movement" EXACT []
is_a: GO:0007018 ! microtubule-based movement

[Term]
id: GO:0003342
name: proepicardium development
namespace: biological_process
def: "The progression of the proepicardium from its formation to the mature structure. The proepicardium is an outpouching of the septum transversum." [GOC:dph, PMID:18722343]
is_a: GO:0060485 ! mesenchyme development
relationship: part_of GO:0003343 ! septum transversum development

[Term]
id: GO:0003343
name: septum transversum development
namespace: biological_process
def: "The progression of the septum transversum from its initial formation to the mature structure. The septum transversum is a portion of the trunk mesenchyme." [GOC:dph, PMID:18722343]
is_a: GO:0060485 ! mesenchyme development

[Term]
id: GO:0003344
name: pericardium morphogenesis
namespace: biological_process
def: "The process in which the anatomical structure of the pericardium is generated and organized." [GOC:dph, PMID:18722343]
is_a: GO:0002011 ! morphogenesis of an epithelial sheet
is_a: GO:0048598 ! embryonic morphogenesis
relationship: part_of GO:0060039 ! pericardium development

[Term]
id: GO:0003345
name: proepicardium cell migration involved in pericardium morphogenesis
namespace: biological_process
def: "The coordinated movement of a mesenchymal proepicardial cell to the surface of the developing heart." [GOC:dph, PMID:18722343]
is_a: GO:0060973 ! cell migration involved in heart development
relationship: part_of GO:0003344 ! pericardium morphogenesis

[Term]
id: GO:0003346
name: epicardium-derived cell migration to the myocardium
namespace: biological_process
def: "The orderly movement of a cell that have undergone an epithelial to mesenchymal transition from the epicardium into the myocardium." [GOC:dph, PMID:18722343]
is_a: GO:0060973 ! cell migration involved in heart development

[Term]
id: GO:0003347
name: epicardial cell to mesenchymal cell transition
namespace: biological_process
def: "A transition where an epicardial cell loses apical/basolateral polarity, severs intercellular adhesive junctions, degrades basement membrane components and becomes a migratory mesenchymal cell. The epicardium is a part of the pericardium." [GOC:dph, PMID:18722343]
is_a: GO:0001837 ! epithelial to mesenchymal transition

[Term]
id: GO:0003348
name: cardiac endothelial cell differentiation
namespace: biological_process
def: "The process in which a relatively unspecialized cell acquires the specialized structural and/or functional features of a cardiac endothelial cell." [GOC:dph, PMID:18722343]
is_a: GO:0035051 ! cardiocyte differentiation
is_a: GO:0045446 ! endothelial cell differentiation

[Term]
id: GO:0003349
name: epicardium-derived cardiac endothelial cell differentiation
namespace: biological_process
def: "The process in which an epicardial cell acquires the specialized structural and/or functional features of a cardiac endothelial cell." [GOC:dph, PMID:18722343]
is_a: GO:0003348 ! cardiac endothelial cell differentiation

[Term]
id: GO:0003350
name: pulmonary myocardium development
namespace: biological_process
def: "The progression of the pulmonary myocardium over time, from its initial formation to the mature structure. The pulmonary myocardium is the myocardial tissue present in the pulmonary vein." [GOC:dph, PMID:17638577]
is_a: GO:0014706 ! striated muscle tissue development
relationship: part_of GO:0060841 ! venous blood vessel development

[Term]
id: GO:0003351
name: epithelial cilium movement
namespace: biological_process
def: "The directed, self-propelled movement of a cilium of an epithelial cell. This movement is usually coordinated between many epithelial cells, and serves to move fluid." [GOC:dph]
synonym: "cilium movement involved in fluid flow" RELATED [GOC:cilia]
synonym: "epithelial cilium beating" RELATED [GOC:ascb_2009, GOC:dph, GOC:tb]
is_a: GO:0003341 ! cilium movement

[Term]
id: GO:0003352
name: regulation of cilium movement
namespace: biological_process
alt_id: GO:1900172
def: "Any process that modulates the rate, frequency, or extent of cilium movement, the directed, self-propelled movement of a cilium." [GOC:dph]
comment: Note that we deem cilium and microtubule-based flagellum to be equivalent.
synonym: "regulation of flagellar movement" RELATED [GOC:TermGenie]
synonym: "regulation of flagellum movement" RELATED []
synonym: "regulation of microtubule-based flagellum movement" EXACT []
is_a: GO:0060632 ! regulation of microtubule-based movement
relationship: regulates GO:0003341 ! cilium movement

[Term]
id: GO:0003353
name: positive regulation of cilium movement
namespace: biological_process
alt_id: GO:1900174
def: "Any process that increases the rate, frequency, or extent of cilium movement, the directed, self-propelled movement of a cilium." [GOC:dph]
comment: Note that we deem cilium and microtubule-based flagellum to be equivalent.
synonym: "positive regulation of flagellar movement" RELATED [GOC:TermGenie]
synonym: "positive regulation of flagellum movement" RELATED []
synonym: "positive regulation of microtubule-based flagellum movement" EXACT []
is_a: GO:0003352 ! regulation of cilium movement
is_a: GO:0051272 ! positive regulation of cellular component movement
relationship: positively_regulates GO:0003341 ! cilium movement

[Term]
id: GO:0003354
name: negative regulation of cilium movement
namespace: biological_process
alt_id: GO:1900173
def: "Any process that decreases the rate, frequency, or extent of cilium movement, the directed, self-propelled movement of a cilium." [GOC:dph]
comment: Note that we deem cilium and microtubule-based flagellum to be equivalent.
synonym: "negative regulation of flagellum movement" RELATED []
synonym: "negative regulation of microtubule-based flagellum movement" EXACT []
is_a: GO:0003352 ! regulation of cilium movement
is_a: GO:0051271 ! negative regulation of cellular component movement
relationship: negatively_regulates GO:0003341 ! cilium movement

[Term]
id: GO:0003355
name: cilium movement involved in otolith formation
namespace: biological_process
def: "The directed, self-propelled movement of a cilium of an inner ear epithelial cell, resulting the aggregation of otolith seed particles." [GOC:dph]
is_a: GO:0003351 ! epithelial cilium movement
relationship: part_of GO:0032475 ! otolith formation

[Term]
id: GO:0003356
name: regulation of cilium beat frequency
namespace: biological_process
alt_id: GO:0036144
def: "Any process that modulates the frequency of cilium movement, the directed, self-propelled movement of a cilium." [GOC:dph]
comment: Note that we deem cilium and microtubule-based flagellum to be equivalent.
synonym: "regulation of flagellum beat frequency" RELATED []
synonym: "regulation of microtubule-based flagellum beat frequency" EXACT []
is_a: GO:0003352 ! regulation of cilium movement

[Term]
id: GO:0003357
name: noradrenergic neuron differentiation
namespace: biological_process
def: "The process in which a relatively unspecialized cell acquires specialized features of an noradrenergic neuron, a neuron that secretes noradrenaline." [GOC:dph]
synonym: "norepinephrine secreting neuron differentiation" EXACT [GOC:dph]
is_a: GO:0030182 ! neuron differentiation

[Term]
id: GO:0003358
name: noradrenergic neuron development
namespace: biological_process
def: "The process whose specific outcome is the progression of a noradrenergic neuron over time, from initial commitment of the cell to a specific fate, to the fully functional differentiated cell." [GOC:dph]
synonym: "norepinephrine secreting neuron development" EXACT [GOC:dph]
is_a: GO:0048666 ! neuron development
relationship: part_of GO:0003357 ! noradrenergic neuron differentiation

[Term]
id: GO:0003359
name: noradrenergic neuron fate commitment
namespace: biological_process
def: "The process in which the developmental fate of a cell becomes restricted such that it will develop into a noradrenergic neuron." [GOC:dph]
synonym: "norepinephrine secreting neuron fate commitment" EXACT [GOC:dph]
is_a: GO:0048663 ! neuron fate commitment
relationship: part_of GO:0003357 ! noradrenergic neuron differentiation

[Term]
id: GO:0003360
name: brainstem development
namespace: biological_process
def: "The progression of the brainstem from its formation to the mature structure. The brainstem is the part of the brain that connects the brain with the spinal cord." [GOC:dph]
is_a: GO:0048856 ! anatomical structure development

[Term]
id: GO:0003361
name: noradrenergic neuron differentiation involved in brainstem development
namespace: biological_process
def: "The process in which a relatively unspecialized cell acquires specialized features of an noradrenergic neuron that is part of the brainstem." [GOC:dph]
is_a: GO:0003357 ! noradrenergic neuron differentiation
relationship: part_of GO:0003360 ! brainstem development

[Term]
id: GO:0003362
name: noradrenergic neuron fate commitment involved in brainstem development
namespace: biological_process
def: "The process in which the developmental fate of a cell becomes restricted such that it will develop into a noradrenergic neuron that is part of the brainstem." [GOC:dph]
is_a: GO:0003359 ! noradrenergic neuron fate commitment
relationship: part_of GO:0003361 ! noradrenergic neuron differentiation involved in brainstem development

[Term]
id: GO:0003363
name: lamellipodium assembly involved in ameboidal cell migration
namespace: biological_process
def: "Formation of a lamellipodium, a thin sheetlike extension of the surface of a migrating cell that contributes to the directed self propelled movement of a cell." [GOC:ascb_2009, GOC:dph, GOC:tb]
is_a: GO:0030032 ! lamellipodium assembly
relationship: part_of GO:0001667 ! ameboidal-type cell migration

[Term]
id: GO:0003364
name: lamellipodium assembly involved in mesendodermal cell migration
namespace: biological_process
def: "Formation of a lamellipodium, a thin sheetlike extension of the surface of a migrating cell that contributes to the directed self-propelled movement of a mesendodermal cell." [GOC:ascb_2009, GOC:dph, GOC:tb]
is_a: GO:0003363 ! lamellipodium assembly involved in ameboidal cell migration
is_a: GO:0010927 ! cellular component assembly involved in morphogenesis
relationship: part_of GO:0090134 ! cell migration involved in mesendoderm migration

[Term]
id: GO:0003365
name: establishment of cell polarity involved in ameboidal cell migration
namespace: biological_process
def: "The specification and formation of anisotropic intracellular organization that contributes to the self-propelled directed movement of an ameboid cell." [GOC:ascb_2009, GOC:dph, GOC:tb]
is_a: GO:0030010 ! establishment of cell polarity
relationship: part_of GO:0001667 ! ameboidal-type cell migration

[Term]
id: GO:0003366
name: cell-matrix adhesion involved in ameboidal cell migration
namespace: biological_process
def: "The binding of a cell to the extracellular matrix that contributes to the directed movement of an ameboid cell." [GOC:ascb_2009, GOC:dph, GOC:tb]
is_a: GO:0007160 ! cell-matrix adhesion
relationship: part_of GO:0001667 ! ameboidal-type cell migration

[Term]
id: GO:0003367
name: cell-cell adhesion involved in ameboidal cell migration
namespace: biological_process
def: "The attachment of one ameboid cell to another that contributes to the establishment of cell polarity that is part of the directed movement of one of the cells." [GOC:ascb_2009, GOC:dph, GOC:tb]
is_a: GO:0098742 ! cell-cell adhesion via plasma-membrane adhesion molecules
relationship: part_of GO:0003365 ! establishment of cell polarity involved in ameboidal cell migration

[Term]
id: GO:0003368
name: cell-matrix adhesion involved in mesendodermal cell migration
namespace: biological_process
def: "The binding of a cell to the extracellular matrix that contributes to the directed movement of a mesendodermal cell." [GOC:ascb_2009, GOC:dph, GOC:tb]
is_a: GO:0003366 ! cell-matrix adhesion involved in ameboidal cell migration
relationship: part_of GO:0090134 ! cell migration involved in mesendoderm migration

[Term]
id: GO:0003369
name: establishment of cell polarity involved in mesendodermal cell migration
namespace: biological_process
def: "The specification and formation of anisotropic intracellular organization that contributes to the self-propelled directed movement of a mesendodermal cell." [GOC:ascb_2009, GOC:dph, GOC:tb]
is_a: GO:0003379 ! establishment of cell polarity involved in gastrulation cell migration
relationship: part_of GO:0090134 ! cell migration involved in mesendoderm migration

[Term]
id: GO:0003370
name: cell-cell adhesion involved in mesendodermal cell migration
namespace: biological_process
def: "The attachment of mesendodermal cells to each other that contributes to the establishment of cell polarity that is part of the directed movement of the cells of the mesendoderm." [GOC:ascb_2009, GOC:dph, GOC:tb]
is_a: GO:0003367 ! cell-cell adhesion involved in ameboidal cell migration
is_a: GO:0070586 ! cell-cell adhesion involved in gastrulation
relationship: part_of GO:0003369 ! establishment of cell polarity involved in mesendodermal cell migration

[Term]
id: GO:0003371
name: establishment or maintenance of cytoskeleton polarity involved in ameboidal cell migration
namespace: biological_process
def: "Any cellular process that results in the specification, formation or maintenance of polarized cytoskeletal structures that contribute to the cell polarity of a migrating ameboid cell." [GOC:ascb_2009, GOC:dph, GOC:tb]
is_a: GO:0030952 ! establishment or maintenance of cytoskeleton polarity
relationship: part_of GO:0003365 ! establishment of cell polarity involved in ameboidal cell migration

[Term]
id: GO:0003372
name: establishment or maintenance of cytoskeleton polarity involved in mesendodermal cell migration
namespace: biological_process
def: "Any cellular process that results in the specification, formation or maintenance of polarized cytoskeletal structures that contribute to the cell polarity of a migrating mesendodermal cell." [GOC:ascb_2009, GOC:dph, GOC:tb]
is_a: GO:0003380 ! establishment or maintenance of cytoskeleton polarity involved in gastrulation
relationship: part_of GO:0003369 ! establishment of cell polarity involved in mesendodermal cell migration

[Term]
id: GO:0003373
name: dynamin family protein polymerization involved in membrane fission
namespace: biological_process
def: "The process of creating dynamin family protein polymers, compounds composed of a large number of dynamin family protein monomers. Dynamin family protein polymers form around lipid tubes and contribute to membrane fission." [GOC:ascb_2009, GOC:dph, GOC:tb]
is_a: GO:0051258 ! protein polymerization
relationship: part_of GO:0090148 ! membrane fission

[Term]
id: GO:0003374
name: dynamin family protein polymerization involved in mitochondrial fission
namespace: biological_process
def: "The process of creating dynamin protein family polymers, compounds composed of a large number of dynamin family monomers around a lipid tube of a dividing mitochondrion. Dynamin polymers form around lipid tubes and contribute to membrane fission." [GOC:ascb_2009, GOC:dph, GOC:tb]
is_a: GO:0003373 ! dynamin family protein polymerization involved in membrane fission

[Term]
id: GO:0003375
name: regulation of dynamin family protein polymerization involved in membrane fission
namespace: biological_process
def: "Any process that modulates the rate, frequency, or extent of dynamin family protein polymerization involved in mitochondrial fission." [GOC:ascb_2009, GOC:dph, GOC:tb]
is_a: GO:0032271 ! regulation of protein polymerization
relationship: regulates GO:0003373 ! dynamin family protein polymerization involved in membrane fission

[Term]
id: GO:0003376
name: sphingosine-1-phosphate signaling pathway
namespace: biological_process
def: "A series of molecular signals initiated by the sphingolipid sphingosine-1-phosphate (S1P) binding to a receptor on the surface of the cell, and which proceeds with the activated receptor transmitting the signal by promoting the exchange of GDP for GTP on the alpha-subunit of an associated heterotrimeric G-protein complex. The pathway ends with regulation of a downstream cellular process, e.g. transcription." [GOC:ascb_2009, GOC:signaling, PMID:22001186, Reactome:REACT_18416.2]
comment: Sphingosine-1-phosphate (S1P) can act both as an extracellular ligand for cell surface G-protein coupled receptors, and as an intracellular second messenger. GO:0003376 describes a pathway where S1P acts as an extracellular ligand. Where S1P acts within the cell to transmit a signal, consider instead 'intracellular signal transduction ; GO:0035556' or 'G-protein signaling, coupled to S1P second messenger (sphingosine kinase activating) ; GO:0001789'.
synonym: "S1P receptor signaling pathway" EXACT [GOC:bf]
synonym: "S1P signaling pathway" EXACT [GOC:bf]
synonym: "S1P-activated G-protein coupled receptor signaling pathway" EXACT [GOC:bf]
synonym: "S1P-activated GPCR signaling pathway" EXACT [GOC:bf]
synonym: "S1P-stimulated signal transduction pathway" EXACT [PMID:22001186]
synonym: "sphingolipid signaling pathway" BROAD [GOC:bf]
synonym: "sphingolipid signalling pathway" BROAD [GOC:mah]
synonym: "sphingosine-1-phosphate signal transduction" EXACT [GOC:signaling]
xref: Reactome:REACT_18416.2 "S1P-binding receptors bind S1P"
is_a: GO:0007186 ! G-protein coupled receptor signaling pathway
is_a: GO:0090520 ! sphingolipid mediated signaling pathway

[Term]
id: GO:0003377
name: regulation of apoptosis by sphingosine-1-phosphate signaling pathway
namespace: biological_process
def: "A sphingosine-1-phosphate signaling pathway that modulates the rate, frequency, or extent of apoptosis." [GOC:ascb_2009, GOC:dph, GOC:signaling, GOC:tb]
synonym: "regulation of apoptosis by sphingolipid signaling pathway" BROAD [GOC:bf]
synonym: "regulation of apoptosis by sphingolipid signalling pathway" BROAD [GOC:mah]
is_a: GO:0003376 ! sphingosine-1-phosphate signaling pathway
is_a: GO:0042981 ! regulation of apoptotic process

[Term]
id: GO:0003378
name: regulation of inflammatory response by sphingosine-1-phosphate signaling pathway
namespace: biological_process
def: "A sphingosine-1-phosphate signaling pathway that modulates the rate, frequency, or extent of the inflammatory response." [GOC:ascb_2009, GOC:dph, GOC:tb]
synonym: "regulation of inflammatory response by sphingolipid signaling pathway" BROAD [GOC:bf]
synonym: "regulation of inflammatory response by sphingolipid signalling pathway" BROAD [GOC:mah]
is_a: GO:0003376 ! sphingosine-1-phosphate signaling pathway
is_a: GO:0050727 ! regulation of inflammatory response

[Term]
id: GO:0003379
name: establishment of cell polarity involved in gastrulation cell migration
namespace: biological_process
def: "The specification and formation of anisotropic intracellular organization that contributes to the self-propelled directed movement of an ameboid cell taking part in gastrulation." [GOC:ascb_2009, GOC:dph, GOC:tb]
is_a: GO:0003365 ! establishment of cell polarity involved in ameboidal cell migration
relationship: part_of GO:0042074 ! cell migration involved in gastrulation

[Term]
id: GO:0003380
name: establishment or maintenance of cytoskeleton polarity involved in gastrulation
namespace: biological_process
def: "Any cellular process that results in the specification, formation or maintenance of polarized cytoskeletal structures that contribute to the cell polarity of a migrating ameboid cell taking part in gastrulation." [GOC:ascb_2009, GOC:dph, GOC:tb]
is_a: GO:0003371 ! establishment or maintenance of cytoskeleton polarity involved in ameboidal cell migration
relationship: part_of GO:0003379 ! establishment of cell polarity involved in gastrulation cell migration

[Term]
id: GO:0003381
name: epithelial cell morphogenesis involved in gastrulation
namespace: biological_process
def: "The change in form that occurs when an epithelial cell progresses from it initial formation to its mature state, contributing to the process of gastrulation." [GOC:ascb_2009, GOC:dph, GOC:tb]
is_a: GO:0003382 ! epithelial cell morphogenesis
relationship: part_of GO:0007369 ! gastrulation

[Term]
id: GO:0003382
name: epithelial cell morphogenesis
namespace: biological_process
def: "The change in form that occurs when an epithelial cell progresses from its initial formation to its mature state." [GOC:ascb_2009, GOC:dph, GOC:tb]
is_a: GO:0000904 ! cell morphogenesis involved in differentiation
relationship: part_of GO:0002064 ! epithelial cell development

[Term]
id: GO:0003383
name: apical constriction
namespace: biological_process
def: "The actin-mediated process that results in the contraction of the apical end of a polarized columnar epithelial cell." [GOC:ascb_2009, GOC:dph, GOC:tb]
is_a: GO:0070252 ! actin-mediated cell contraction
relationship: part_of GO:0003382 ! epithelial cell morphogenesis

[Term]
id: GO:0003384
name: apical constriction involved in gastrulation
namespace: biological_process
def: "The actin-mediated process that results in the contraction of the apical end of a polarized columnar epithelial cell, contributing to the process of gastrulation." [GOC:ascb_2009, GOC:dph, GOC:tb]
is_a: GO:0003383 ! apical constriction
relationship: part_of GO:0003381 ! epithelial cell morphogenesis involved in gastrulation

[Term]
id: GO:0003385
name: cell-cell signaling involved in amphid sensory organ development
namespace: biological_process
def: "Any process that mediates the transfer of information from one cell to another and contributes to the progression of an amphid sensory organ over time, from its formation to the mature state." [GOC:ascb_2009, GOC:dph, GOC:tb]
synonym: "cell-cell signalling involved in amphid sensory organ development" EXACT [GOC:mah]
is_a: GO:0007267 ! cell-cell signaling
relationship: part_of GO:0003386 ! amphid sensory organ development

[Term]
id: GO:0003386
name: amphid sensory organ development
namespace: biological_process
def: "The progression of the amphid sensory organ over time, from its formation to the mature structure. Amphid sensory organs are the sensory organs of nematodes." [GOC:ascb_2009, GOC:dph, GOC:tb]
is_a: GO:0007423 ! sensory organ development

[Term]
id: GO:0003387
name: neuron differentiation involved in amphid sensory organ development
namespace: biological_process
def: "The process in which a relatively unspecialized cell acquires specialized features of a neuron that contributes to the progression of the amphid sensory gland." [GOC:ascb_2009, GOC:dph, GOC:tb]
is_a: GO:0030182 ! neuron differentiation
relationship: part_of GO:0003386 ! amphid sensory organ development

[Term]
id: GO:0003388
name: neuron development involved in amphid sensory organ development
namespace: biological_process
def: "The process whose specific outcome is the progression of a neuron over time, that contributes to the development of the amphid sensory organ." [GOC:ascb_2009, GOC:dph, GOC:tb]
is_a: GO:0048666 ! neuron development
relationship: part_of GO:0003387 ! neuron differentiation involved in amphid sensory organ development

[Term]
id: GO:0003389
name: retrograde extension
namespace: biological_process
def: "The progression of a neuronal projection over time by the attachment of a part of the cell to an anchor and the subsequent migration of the cell body away from the anchor point." [GOC:ascb_2009, GOC:dph, GOC:tb]
is_a: GO:0031175 ! neuron projection development

[Term]
id: GO:0003390
name: dendrite development by retrograde extension
namespace: biological_process
def: "The progression of a dendrite over time by the attachment of a part of the neuron to an anchor and the subsequent migration of the cell body away from the anchor point." [GOC:ascb_2009, GOC:dph, GOC:tb]
synonym: "dendrite retrograde extension" EXACT [GOC:ascb_2009, GOC:dph, GOC:tb]
is_a: GO:0003389 ! retrograde extension
is_a: GO:0016358 ! dendrite development

[Term]
id: GO:0003391
name: amphid sensory organ dendrite retrograde extension
namespace: biological_process
def: "The progression of an amphid sensory organ's neuronal dendrite over time by the attachment of a part of the cell to an anchor and the subsequent migration of the cell body away from the anchor point." [GOC:ascb_2009, GOC:dph, GOC:tb]
is_a: GO:0003390 ! dendrite development by retrograde extension
relationship: part_of GO:0003388 ! neuron development involved in amphid sensory organ development

[Term]
id: GO:0003392
name: cell adhesion involved in retrograde extension
namespace: biological_process
def: "The attachment of a cell, either to another cell or to an underlying substrate such as the extracellular matrix that contributes to the process of retrograde extension." [GOC:ascb_2009, GOC:dph, GOC:tb]
is_a: GO:0007155 ! cell adhesion
relationship: part_of GO:0003389 ! retrograde extension

[Term]
id: GO:0003393
name: neuron migration involved in retrograde extension
namespace: biological_process
def: "The directed, self-propelled movement of a neuron that contributes to the process of retrograde extension." [GOC:ascb_2009, GOC:dph, GOC:tb]
is_a: GO:0001764 ! neuron migration
relationship: part_of GO:0003389 ! retrograde extension

[Term]
id: GO:0003394
name: cell adhesion involved in dendrite retrograde extension
namespace: biological_process
def: "The attachment of a cell, either to another cell or to an underlying substrate such as the extracellular matrix that contributes to the process of retrograde extension of a dendrite." [GOC:ascb_2009, GOC:dph, GOC:tb]
is_a: GO:0003392 ! cell adhesion involved in retrograde extension
relationship: part_of GO:0003390 ! dendrite development by retrograde extension

[Term]
id: GO:0003395
name: neuron migration involved in dendrite retrograde extension
namespace: biological_process
def: "The directed, self-propelled movement of a neuron that contributes to the process of retrograde extension of a dendrite." [GOC:ascb_2009, GOC:dph, GOC:tb]
is_a: GO:0003393 ! neuron migration involved in retrograde extension
relationship: part_of GO:0003390 ! dendrite development by retrograde extension

[Term]
id: GO:0003396
name: cell adhesion involved in amphid sensory organ dendrite retrograde extension
namespace: biological_process
def: "The directed, self-propelled movement of a neuron that contributes to the process of retrograde extension of a dendrite in a neuron of the amphid sensory organ." [GOC:ascb_2009, GOC:dph, GOC:tb]
is_a: GO:0003394 ! cell adhesion involved in dendrite retrograde extension
relationship: part_of GO:0003391 ! amphid sensory organ dendrite retrograde extension

[Term]
id: GO:0003397
name: neuron migration involved in amphid sensory organ dendrite retrograde extension
namespace: biological_process
def: "The directed, self-propelled movement of a neuron that contributes to the process of retrograde extension of a dendrite of a neuron in the amphid sensory organ." [GOC:ascb_2009, GOC:dph, GOC:tb]
is_a: GO:0003395 ! neuron migration involved in dendrite retrograde extension
relationship: part_of GO:0003391 ! amphid sensory organ dendrite retrograde extension

[Term]
id: GO:0003398
name: glial cell differentiation involved in amphid sensory organ development
namespace: biological_process
def: "The process in which a relatively unspecialized cell acquires the specialized features of a glial cell of the amphid sensory organ." [GOC:ascb_2009, GOC:dph, GOC:tb]
is_a: GO:0010001 ! glial cell differentiation
relationship: part_of GO:0003386 ! amphid sensory organ development

[Term]
id: GO:0003399
name: cytoneme morphogenesis
namespace: biological_process
def: "The process in which the anatomical structures of a cytoneme are shaped. A cytoneme is a long, thin and polarized actin-based cytoplasmic extension that projects from a cell." [GOC:ascb_2009, GOC:dph, GOC:tb]
is_a: GO:0120039 ! plasma membrane bounded cell projection morphogenesis

[Term]
id: GO:0003400
name: regulation of COPII vesicle coating
namespace: biological_process
def: "Any process that modulates the rate, frequency, or extent of the addition of COPII proteins and adaptor proteins to ER membranes during the formation of transport vesicles, forming a vesicle coat." [GOC:ascb_2009, GOC:dph, GOC:jp, GOC:tb]
is_a: GO:0033043 ! regulation of organelle organization
is_a: GO:0043254 ! regulation of protein complex assembly
is_a: GO:0048209 ! regulation of vesicle targeting, to, from or within Golgi
is_a: GO:0090113 ! regulation of ER to Golgi vesicle-mediated transport by GTP hydrolysis
relationship: regulates GO:0048208 ! COPII vesicle coating

[Term]
id: GO:0003401
name: axis elongation
namespace: biological_process
def: "The developmental growth that results in the elongation of a line that defines polarity or symmetry in an anatomical structure." [GOC:ascb_2009, GOC:dph, GOC:tb]
synonym: "elongation of an axis" RELATED [GOC:ascb_2009, GOC:dph, GOC:tb]
is_a: GO:0060560 ! developmental growth involved in morphogenesis

[Term]
id: GO:0003402
name: planar cell polarity pathway involved in axis elongation
namespace: biological_process
def: "The series of molecular signals initiated by binding of a Wnt protein to a receptor on the surface of the target cell where activated receptors signal to modulate cytoskeletal elements and control cell polarity that contributes to axis elongation." [GOC:ascb_2009, GOC:dph, GOC:tb]
is_a: GO:0060071 ! Wnt signaling pathway, planar cell polarity pathway
relationship: part_of GO:0003401 ! axis elongation

[Term]
id: GO:0003403
name: optic vesicle formation
namespace: biological_process
def: "The developmental process pertaining to the initial formation of the optic vesicle from the lateral wall of the forebrain. This process begins with the specific processes that contribute to the appearance of the vesicle and ends when the vesicle has evaginated. The optic vesicle is the evagination of neurectoderm that precedes formation of the optic cup." [GOC:ascb_2009, GOC:dph, GOC:tb]
is_a: GO:0048646 ! anatomical structure formation involved in morphogenesis
relationship: part_of GO:0003404 ! optic vesicle morphogenesis
relationship: part_of GO:0060900 ! embryonic camera-type eye formation

[Term]
id: GO:0003404
name: optic vesicle morphogenesis
namespace: biological_process
def: "The developmental process pertaining to the formation and shaping of the optic vesicle. This process begins with the specific processes that contribute to the appearance of the vesicle and ends when the vesicle has evaginated. The optic vesicle is the evagination of neurectoderm that precedes formation of the optic cup." [GOC:ascb_2009, GOC:dph, GOC:tb]
is_a: GO:0048598 ! embryonic morphogenesis
is_a: GO:0048729 ! tissue morphogenesis
relationship: part_of GO:0048596 ! embryonic camera-type eye morphogenesis

[Term]
id: GO:0003405
name: optic vesicle elongation
namespace: biological_process
def: "The developmental growth that results in the lengthening of the optic vesicle in the posterior direction." [GOC:ascb_2009, GOC:dph, GOC:tb]
is_a: GO:0060560 ! developmental growth involved in morphogenesis
relationship: part_of GO:0003404 ! optic vesicle morphogenesis

[Term]
id: GO:0003406
name: retinal pigment epithelium development
namespace: biological_process
def: "The progression of the retinal pigment epithelium over time, from its initial formation to the mature structure. The retinal pigment epithelium is the melanin-containing layer of cells between the retina and the choroid that absorbs scattered and reflected light and removes waste products produced by the photoreceptor cells." [GOC:ascb_2009, GOC:dph, GOC:tb]
synonym: "RPE development" RELATED [GOC:ascb_2009, GOC:dph, GOC:tb]
is_a: GO:0060429 ! epithelium development
relationship: part_of GO:0060041 ! retina development in camera-type eye

[Term]
id: GO:0003407
name: neural retina development
namespace: biological_process
def: "The progression of the neural retina over time from its initial formation to the mature structure. The neural retina is the part of the retina that contains neurons and photoreceptor cells." [GOC:ascb_2009, GOC:dph, GOC:tb]
is_a: GO:0048856 ! anatomical structure development
relationship: part_of GO:0060041 ! retina development in camera-type eye

[Term]
id: GO:0003408
name: optic cup formation involved in camera-type eye development
namespace: biological_process
def: "The developmental process pertaining to the initial formation of the optic cup, a two-walled vesicle formed from the optic vesicle." [GOC:ascb_2009, GOC:dph, GOC:tb]
is_a: GO:0048646 ! anatomical structure formation involved in morphogenesis
relationship: part_of GO:0002072 ! optic cup morphogenesis involved in camera-type eye development

[Term]
id: GO:0003409
name: optic cup structural organization
namespace: biological_process
def: "The process that contributes to creating the structural organization of the optic cup. This process pertains to the physical shaping of the rudimentary structure." [GOC:ascb_2009, GOC:dph, GOC:tb]
synonym: "optic cup structural organisation" EXACT [GOC:mah]
is_a: GO:0048532 ! anatomical structure arrangement
relationship: part_of GO:0002072 ! optic cup morphogenesis involved in camera-type eye development

[Term]
id: GO:0003410
name: anterior rotation of the optic cup
namespace: biological_process
def: "A 90 degree-rotation of the optic cup resulting in its alignment with the anterior-posterior body axis." [GOC:ascb_2009, GOC:dph, GOC:tb]
is_a: GO:0048856 ! anatomical structure development
relationship: part_of GO:0043010 ! camera-type eye development

[Term]
id: GO:0003411
name: cell motility involved in camera-type eye morphogenesis
namespace: biological_process
def: "Any process involved in the controlled self-propelled movement of a cell that results in translocation of the cell from one place to another and contributes to the physical shaping or formation of the camera-type eye." [GOC:ascb_2009, GOC:dph, GOC:tb]
is_a: GO:0048870 ! cell motility
relationship: part_of GO:0048593 ! camera-type eye morphogenesis

[Term]
id: GO:0003412
name: establishment of epithelial cell apical/basal polarity involved in camera-type eye morphogenesis
namespace: biological_process
def: "The specification and formation of the apicobasal polarity of an epithelial cell that contributes to the shaping of a camera-type eye." [GOC:ascb_2009, GOC:dph, GOC:tb]
is_a: GO:0045198 ! establishment of epithelial cell apical/basal polarity
relationship: part_of GO:0048593 ! camera-type eye morphogenesis

[Term]
id: GO:0003413
name: chondrocyte differentiation involved in endochondral bone morphogenesis
namespace: biological_process
def: "The process in which a chondroblast acquires specialized structural and/or functional features of a chondrocyte that will contribute to the development of a bone. A chondrocyte is a polymorphic cell that forms cartilage." [GOC:ascb_2009, GOC:dph, GOC:tb]
is_a: GO:0002062 ! chondrocyte differentiation
relationship: part_of GO:0060351 ! cartilage development involved in endochondral bone morphogenesis

[Term]
id: GO:0003414
name: chondrocyte morphogenesis involved in endochondral bone morphogenesis
namespace: biological_process
def: "The process in which the structures of a chondrocyte that will contribute to bone development are generated and organized." [GOC:ascb_2009, GOC:dph, GOC:tb]
is_a: GO:0090171 ! chondrocyte morphogenesis
relationship: part_of GO:0003433 ! chondrocyte development involved in endochondral bone morphogenesis

[Term]
id: GO:0003415
name: chondrocyte hypertrophy
namespace: biological_process
def: "The growth of a chondrocyte, where growth contributes to the progression of the chondrocyte over time." [GOC:ascb_2009, GOC:dph, GOC:tb]
is_a: GO:0048588 ! developmental cell growth
relationship: part_of GO:0002063 ! chondrocyte development

[Term]
id: GO:0003416
name: endochondral bone growth
namespace: biological_process
def: "The increase in size or mass of an endochondral bone that contributes to the shaping of the bone." [GOC:ascb_2009, GOC:dph, GOC:tb]
is_a: GO:0098868 ! bone growth

[Term]
id: GO:0003417
name: growth plate cartilage development
namespace: biological_process
def: "The process whose specific outcome is the progression of the cartilage that will provide a scaffold for mineralization of endochondral bones as they elongate or grow." [GOC:ascb_2009, GOC:dph, GOC:tb]
is_a: GO:0060351 ! cartilage development involved in endochondral bone morphogenesis
is_a: GO:0061448 ! connective tissue development
relationship: part_of GO:0003416 ! endochondral bone growth

[Term]
id: GO:0003418
name: growth plate cartilage chondrocyte differentiation
namespace: biological_process
def: "The process in which a chondroblast acquires specialized structural and/or functional features of a chondrocyte that will contribute to the growth of a bone. A chondrocyte is a polymorphic cell that forms cartilage." [GOC:ascb_2009, GOC:dph, GOC:tb]
is_a: GO:0003413 ! chondrocyte differentiation involved in endochondral bone morphogenesis
relationship: part_of GO:0003417 ! growth plate cartilage development

[Term]
id: GO:0003419
name: growth plate cartilage chondrocyte proliferation
namespace: biological_process
def: "The multiplication or reproduction of chondrocytes in a growing endochondral bone, resulting in the expansion of a cell population." [GOC:ascb_2009, GOC:dph, GOC:tb]
is_a: GO:0008283 ! cell proliferation
relationship: part_of GO:0003417 ! growth plate cartilage development

[Term]
id: GO:0003420
name: regulation of growth plate cartilage chondrocyte proliferation
namespace: biological_process
def: "Any process that modulates the rate, frequency, or extent of the multiplication or reproduction of chondrocytes in a growing endochondral bone, resulting in the expansion of a cell population." [GOC:ascb_2009, GOC:dph, GOC:tb]
is_a: GO:0042127 ! regulation of cell proliferation
is_a: GO:0046620 ! regulation of organ growth
is_a: GO:0061035 ! regulation of cartilage development
is_a: GO:1903010 ! regulation of bone development
is_a: GO:2000027 ! regulation of organ morphogenesis
relationship: regulates GO:0003419 ! growth plate cartilage chondrocyte proliferation

[Term]
id: GO:0003421
name: growth plate cartilage axis specification
namespace: biological_process
def: "The establishment, maintenance and elaboration of the columnar cartilage along the axis of a long bone that contributes to bone growth." [GOC:ascb_2009, GOC:dph, GOC:tb]
synonym: "growth plate cartilage axis determination" RELATED [GOC:dph]
is_a: GO:0009798 ! axis specification
relationship: part_of GO:0003422 ! growth plate cartilage morphogenesis

[Term]
id: GO:0003422
name: growth plate cartilage morphogenesis
namespace: biological_process
def: "The process in which the anatomical structures of growth plate cartilage are generated and organized." [GOC:ascb_2009, GOC:dph, GOC:tb]
is_a: GO:0060536 ! cartilage morphogenesis
relationship: part_of GO:0003417 ! growth plate cartilage development

[Term]
id: GO:0003423
name: growth plate cartilage chondrocyte division
namespace: biological_process
def: "The process resulting in the oriented physical partitioning and separation of a chondrocytes in the growth plate." [GOC:ascb_2009, GOC:dph, GOC:tb]
is_a: GO:0051301 ! cell division
relationship: part_of GO:0003419 ! growth plate cartilage chondrocyte proliferation

[Term]
id: GO:0003424
name: establishment of cell polarity involved in growth plate cartilage chondrocyte division
namespace: biological_process
def: "The cellular process that results in the specification, formation or maintenance of anisotropic intracellular organization that results in the directional division of a growth plate cartilage chondrocyte." [GOC:ascb_2009, GOC:dph, GOC:tb]
synonym: "growth plate cartilage chondrocyte polarization" RELATED [GOC:ascb_2009, GOC:dph, GOC:tb]
is_a: GO:0001736 ! establishment of planar polarity
is_a: GO:0030010 ! establishment of cell polarity
relationship: part_of GO:0003423 ! growth plate cartilage chondrocyte division

[Term]
id: GO:0003425
name: establishment of mitotic spindle orientation involved in growth plate cartilage chondrocyte division
namespace: biological_process
def: "A cell cycle process that sets the alignment of mitotic spindle relative to other cellular structures and contributes to oriented chondrocyte division in the growth plate." [GOC:ascb_2009, GOC:dph, GOC:tb]
is_a: GO:0000132 ! establishment of mitotic spindle orientation
is_a: GO:0003426 ! cytoskeleton polarization involved in growth plate cartilage chondrocyte division
is_a: GO:0090176 ! microtubule cytoskeleton organization involved in establishment of planar polarity

[Term]
id: GO:0003426
name: cytoskeleton polarization involved in growth plate cartilage chondrocyte division
namespace: biological_process
def: "A process that is carried out at the cellular level which results in the polarization of cytoskeletal structures in a growth plate cartilage chondrocyte. This process results in the oriented division of the cell." [GOC:ascb_2009, GOC:dph, GOC:tb]
is_a: GO:0030952 ! establishment or maintenance of cytoskeleton polarity
relationship: part_of GO:0003424 ! establishment of cell polarity involved in growth plate cartilage chondrocyte division

[Term]
id: GO:0003427
name: regulation of cytoskeleton polarization involved in growth plate cartilage chondrocyte division
namespace: biological_process
def: "The series of molecular signals initiated by binding of a Wnt protein to a receptor on the surface of the target cell that modulates the rate, frequency, or extent of the polarization of cytoskeletal structures in a growth plate cartilage chondrocyte. This process results in the oriented division of the cell." [GOC:ascb_2009, GOC:dph, GOC:tb]
synonym: "regulation of cytoskeleton polarization involved in growth plate cartilage chondrocyte division by planar cell polarity pathway" EXACT [GOC:ascb_2009, GOC:dph, GOC:tb]
is_a: GO:0003420 ! regulation of growth plate cartilage chondrocyte proliferation
is_a: GO:0051302 ! regulation of cell division
is_a: GO:0051493 ! regulation of cytoskeleton organization
is_a: GO:0060071 ! Wnt signaling pathway, planar cell polarity pathway
is_a: GO:2000114 ! regulation of establishment of cell polarity
relationship: regulates GO:0003426 ! cytoskeleton polarization involved in growth plate cartilage chondrocyte division

[Term]
id: GO:0003428
name: chondrocyte intercalation involved in growth plate cartilage morphogenesis
namespace: biological_process
def: "The orderly movement of a chondrocyte from one site to another that contributes to the shaping of growth plate cartilage in an endochondral bone." [GOC:ascb_2009, GOC:dph, GOC:tb]
is_a: GO:0016477 ! cell migration
relationship: part_of GO:0003422 ! growth plate cartilage morphogenesis
relationship: part_of GO:0060029 ! convergent extension involved in organogenesis

[Term]
id: GO:0003429
name: growth plate cartilage chondrocyte morphogenesis
namespace: biological_process
def: "The process in which the structures of a chondrocyte in the growth plate cartilage are generated and organized." [GOC:ascb_2009, GOC:dph, GOC:tb]
is_a: GO:0003414 ! chondrocyte morphogenesis involved in endochondral bone morphogenesis
is_a: GO:0003422 ! growth plate cartilage morphogenesis
relationship: part_of GO:0003418 ! growth plate cartilage chondrocyte differentiation

[Term]
id: GO:0003430
name: growth plate cartilage chondrocyte growth
namespace: biological_process
def: "The growth of a growth plate cartilage chondrocyte, where growth contributes to the progression of the chondrocyte over time from one condition to another." [GOC:ascb_2009, GOC:dph, GOC:tb]
synonym: "growth plate cartilage chondrocyte hypertrophy" EXACT [GOC:ascb_2009, GOC:dph, GOC:tb]
is_a: GO:0003415 ! chondrocyte hypertrophy
is_a: GO:0060560 ! developmental growth involved in morphogenesis
relationship: part_of GO:0003431 ! growth plate cartilage chondrocyte development

[Term]
id: GO:0003431
name: growth plate cartilage chondrocyte development
namespace: biological_process
def: "The progression of a growth plate cartilage chondrocyte over time from after its fate commitment to the mature cell." [GOC:ascb_2009, GOC:dph, GOC:tb]
is_a: GO:0003433 ! chondrocyte development involved in endochondral bone morphogenesis
relationship: part_of GO:0003418 ! growth plate cartilage chondrocyte differentiation

[Term]
id: GO:0003432
name: cell growth involved in growth plate cartilage chondrocyte morphogenesis
namespace: biological_process
def: "The growth of a growth plate cartilage chondrocyte, where growth contributes to the shaping of the chondrocyte over time." [GOC:ascb_2009, GOC:dph, GOC:tb]
is_a: GO:0003430 ! growth plate cartilage chondrocyte growth
relationship: part_of GO:0003429 ! growth plate cartilage chondrocyte morphogenesis

[Term]
id: GO:0003433
name: chondrocyte development involved in endochondral bone morphogenesis
namespace: biological_process
def: "The progression of a chondrocyte over time from after its commitment to its mature state where the chondrocyte will contribute to the shaping of an endochondral bone." [GOC:ascb_2009, GOC:dph, GOC:tb]
is_a: GO:0002063 ! chondrocyte development
relationship: part_of GO:0003413 ! chondrocyte differentiation involved in endochondral bone morphogenesis

[Term]
id: GO:0003434
name: BMP signaling pathway involved in growth plate cartilage chondrocyte development
namespace: biological_process
def: "A series of molecular signals initiated by the binding of a member of the BMP (bone morphogenetic protein) family to a receptor on the surface of a target cell, which contributes to the progression of a growth plate cartilage chondrocyte over time." [GOC:ascb_2009, GOC:dph, GOC:tb]
synonym: "BMP signalling pathway involved in growth plate cartilage chondrocyte development" EXACT [GOC:mah]
is_a: GO:0030509 ! BMP signaling pathway
relationship: part_of GO:0003431 ! growth plate cartilage chondrocyte development

[Term]
id: GO:0003435
name: smoothened signaling pathway involved in growth plate cartilage chondrocyte development
namespace: biological_process
def: "The series of molecular signals generated as a consequence of activation of the transmembrane protein Smoothened that contributes to the progression of a growth plate cartilage chondrocyte over time." [GOC:ascb_2009, GOC:dph, GOC:tb]
synonym: "hedgehog signaling pathway involved in growth plate cartilage chondrocyte development" EXACT [GOC:bf, GOC:ecd]
synonym: "hh signaling pathway involved in growth plate cartilage chondrocyte development" EXACT [GOC:bf, GOC:ecd]
synonym: "smoothened signalling pathway involved in growth plate cartilage chondrocyte development" EXACT [GOC:mah]
is_a: GO:0007224 ! smoothened signaling pathway
relationship: part_of GO:0003431 ! growth plate cartilage chondrocyte development

[Term]
id: GO:0003436
name: regulation of cell adhesion involved in growth plate cartilage morphogenesis
namespace: biological_process
def: "Any process that modulates the frequency, rate or extent of attachment of a cell to another cell or to the extracellular matrix and contributes to the shaping of the growth plate cartilage of an endochondral bone." [GOC:ascb_2009, GOC:dph, GOC:tb]
is_a: GO:0030155 ! regulation of cell adhesion
relationship: part_of GO:0003422 ! growth plate cartilage morphogenesis

[Term]
id: GO:0003437
name: regulation of cell communication involved in growth plate cartilage morphogenesis
namespace: biological_process
def: "Any process that modulates the frequency, rate or extent of cell communication that contributes to the shaping of the growth plate cartilage." [GOC:ascb_2009, GOC:dph, GOC:tb]
is_a: GO:0010646 ! regulation of cell communication
relationship: part_of GO:0003422 ! growth plate cartilage morphogenesis

[Term]
id: GO:0003673
name: obsolete Gene_Ontology
namespace: biological_process
def: "OBSOLETE. A controlled vocabulary that can be applied to all organisms even as knowledge of gene and protein roles in cells is accumulating and changing. GO provides three structured networks of defined terms to describe gene product attributes." [GOC:go_curators]
comment: This term was made obsolete because more specific terms were created.
synonym: "Gene_Ontology" EXACT []
is_obsolete: true

[Term]
id: GO:0003674
name: molecular_function
namespace: molecular_function
alt_id: GO:0005554
def: "The actions of a single gene product or complex at the molecular level consisting of a single biochemical activity or multiple causally linked biochemical activities. A given gene product may exhibit one or more molecular functions." [GOC:go_curators]
comment: Note that, in addition to forming the root of the molecular function ontology, this term is recommended for use for the annotation of gene products whose molecular function is unknown. When this term is used for annotation, it indicates that no information was available about the molecular function of the gene product annotated as of the date the annotation was made; the evidence code ND, no data, is used to indicate this. Despite its name, this is not a type of 'function' in the sense typically defined by upper ontologies such as Basic Formal Ontology (BFO). It is instead a BFO:process carried out by a single gene product or complex.
subset: goslim_aspergillus
subset: goslim_candida
subset: goslim_chembl
subset: goslim_generic
subset: goslim_metagenomics
subset: goslim_pir
subset: goslim_plant
subset: goslim_yeast
subset: gosubset_prok
synonym: "molecular function" EXACT []

[Term]
id: GO:0003675
name: obsolete protein
namespace: cellular_component
def: "OBSOLETE (was not defined before being made obsolete)." [GOC:ai]
comment: Note that this term was deleted from GO and was restored to the ontology in Feb 2003 to ensure that the ID is not reused.
synonym: "protein" EXACT []
is_obsolete: true

[Term]
id: GO:0003676
name: nucleic acid binding
namespace: molecular_function
def: "Interacting selectively and non-covalently with any nucleic acid." [GOC:jl]
subset: goslim_chembl
subset: goslim_metagenomics
subset: goslim_pir
subset: goslim_plant
subset: gosubset_prok
is_a: GO:0097159 ! organic cyclic compound binding
is_a: GO:1901363 ! heterocyclic compound binding

[Term]
id: GO:0003677
name: DNA binding
namespace: molecular_function
alt_id: GO:0043566
def: "Any molecular function by which a gene product interacts selectively and non-covalently with DNA (deoxyribonucleic acid)." [GOC:dph, GOC:jl, GOC:tb, GOC:vw]
subset: goslim_agr
subset: goslim_aspergillus
subset: goslim_candida
subset: goslim_chembl
subset: goslim_generic
subset: goslim_mouse
subset: goslim_plant
subset: goslim_yeast
subset: gosubset_prok
synonym: "microtubule/chromatin interaction" RELATED []
synonym: "plasmid binding" NARROW []
synonym: "structure specific DNA binding" RELATED []
synonym: "structure-specific DNA binding" RELATED []
is_a: GO:0003676 ! nucleic acid binding

[Term]
id: GO:0003678
name: DNA helicase activity
namespace: molecular_function
alt_id: GO:0003679
def: "Catalysis of the reaction: NTP + H2O = NDP + phosphate, to drive the unwinding of a DNA helix." [GOC:jl, GOC:mah]
subset: gosubset_prok
xref: Reactome:REACT_116013 "BRIP1 (FANCJ) helicase functions in direct unwinding of DNA, Gallus gallus"
is_a: GO:0004386 ! helicase activity
is_a: GO:0140097 ! catalytic activity, acting on DNA

[Term]
id: GO:0003680
name: AT DNA binding
namespace: molecular_function
def: "Interacting selectively and non-covalently with oligo(A) and oligo(T) tracts of DNA (AT DNA)." [GOC:jl, PMID:2670564]
synonym: "AT binding" EXACT []
is_a: GO:1990837 ! sequence-specific double-stranded DNA binding

[Term]
id: GO:0003681
name: bent DNA binding
namespace: molecular_function
def: "Interacting selectively and non-covalently with DNA in a bent conformation." [GOC:jl, PMID:12627977]
subset: gosubset_prok
is_a: GO:0003677 ! DNA binding

[Term]
id: GO:0003682
name: chromatin binding
namespace: molecular_function
def: "Interacting selectively and non-covalently with chromatin, the network of fibers of DNA, protein, and sometimes RNA, that make up the chromosomes of the eukaryotic nucleus during interphase." [GOC:jl, ISBN:0198506732, PMID:20404130]
subset: goslim_chembl
subset: goslim_pir
subset: goslim_plant
subset: goslim_yeast
synonym: "lamin/chromatin binding" BROAD []
synonym: "microtubule/chromatin interaction" RELATED []
synonym: "nuclear membrane vesicle binding to chromatin" NARROW []
is_a: GO:0005488 ! binding

[Term]
id: GO:0003683
name: obsolete lamin/chromatin binding
namespace: molecular_function
def: "OBSOLETE (was not defined before being made obsolete)." [GOC:ai]
comment: This term was made obsolete because it represents two functions.
synonym: "lamin/chromatin binding" EXACT []
is_obsolete: true
consider: GO:0003682
consider: GO:0005521

[Term]
id: GO:0003684
name: damaged DNA binding
namespace: molecular_function
def: "Interacting selectively and non-covalently with damaged DNA." [GOC:jl]
subset: gosubset_prok
synonym: "DNA repair enzyme" RELATED []
synonym: "DNA repair protein" RELATED []
xref: Reactome:REACT_100664 "Oxidative demethylation of 1-EtA damaged DNA By ABH2, Rattus norvegicus"
xref: Reactome:REACT_101048 "Oxidative demethylation of 1-MeA damaged DNA By ABH3, Bos taurus"
xref: Reactome:REACT_101116 "Oxidative demethylation of 1-EtA damaged DNA By ABH2, Xenopus tropicalis"
xref: Reactome:REACT_103019 "Oxidative demethylation of 1-EtA damaged DNA By ABH3, Rattus norvegicus"
xref: Reactome:REACT_103328 "Oxidative demethylation of 3-MeC damaged DNA By ABH2, Mus musculus"
xref: Reactome:REACT_103380 "Oxidative demethylation of 1-MeA damaged DNA By ABH3, Xenopus tropicalis"
xref: Reactome:REACT_103899 "Oxidative demethylation of 3-MeC damaged DNA By ABH3, Taeniopygia guttata"
xref: Reactome:REACT_104175 "Oxidative demethylation of 1-MeA damaged DNA By ABH2, Danio rerio"
xref: Reactome:REACT_104346 "Oxidative demethylation of 1-MeA damaged DNA By ABH2, Bos taurus"
xref: Reactome:REACT_105157 "Oxidative demethylation of 3-MeC damaged DNA By ABH2, Bos taurus"
xref: Reactome:REACT_105628 "Oxidative demethylation of 3-MeC damaged DNA By ABH3, Danio rerio"
xref: Reactome:REACT_106525 "Oxidative demethylation of 1-MeA damaged DNA By ABH3, Taeniopygia guttata"
xref: Reactome:REACT_110972 "Oxidative demethylation of 1-MeA damaged DNA By ABH3, Mus musculus"
xref: Reactome:REACT_110979 "Oxidative demethylation of 1-MeA damaged DNA By ABH2, Mus musculus"
xref: Reactome:REACT_113582 "Oxidative demethylation of 3-MeC damaged DNA By ABH2, Arabidopsis thaliana"
xref: Reactome:REACT_113713 "Oxidative demethylation of 1-EtA damaged DNA By ABH2, Arabidopsis thaliana"
xref: Reactome:REACT_113838 "Oxidative demethylation of 1-EtA damaged DNA By ABH2, Oryza sativa"
xref: Reactome:REACT_114851 "Oxidative demethylation of 3-MeC damaged DNA By ABH2, Oryza sativa"
xref: Reactome:REACT_1435 "Oxidative demethylation of 3-MeC damaged DNA By ABH3, Homo sapiens"
xref: Reactome:REACT_1696 "Oxidative demethylation of 1-MeA damaged DNA By ABH2, Homo sapiens"
xref: Reactome:REACT_1934 "Oxidative demethylation of 1-EtA damaged DNA By ABH3, Homo sapiens"
xref: Reactome:REACT_2185 "Oxidative demethylation of 3-MeC damaged DNA By ABH2, Homo sapiens"
xref: Reactome:REACT_28366 "Oxidative demethylation of 1-MeA damaged DNA By ABH2, Gallus gallus"
xref: Reactome:REACT_29673 "Oxidative demethylation of 1-MeA damaged DNA By ABH2, Mycobacterium tuberculosis"
xref: Reactome:REACT_30891 "Oxidative demethylation of 1-MeA damaged DNA By ABH3, Danio rerio"
xref: Reactome:REACT_31436 "Oxidative demethylation of 3-MeC damaged DNA By ABH2, Sus scrofa"
xref: Reactome:REACT_33416 "Oxidative demethylation of 3-MeC damaged DNA By ABH3, Mus musculus"
xref: Reactome:REACT_33600 "Oxidative demethylation of 1-MeA damaged DNA By ABH2, Canis familiaris"
xref: Reactome:REACT_33888 "Oxidative demethylation of 1-MeA damaged DNA By ABH2, Xenopus tropicalis"
xref: Reactome:REACT_462 "Oxidative demethylation of 1-MeA damaged DNA By ABH3, Homo sapiens"
xref: Reactome:REACT_52866 "Oxidative demethylation of 3-MeC damaged DNA By ABH3, Bos taurus"
xref: Reactome:REACT_77587 "Oxidative demethylation of 1-EtA damaged DNA By ABH3, Danio rerio"
xref: Reactome:REACT_783 "Oxidative demethylation of 1-EtA damaged DNA By ABH2, Homo sapiens"
xref: Reactome:REACT_79824 "Oxidative demethylation of 1-MeA damaged DNA By ABH2, Sus scrofa"
xref: Reactome:REACT_81071 "Oxidative demethylation of 3-MeC damaged DNA By ABH3, Canis familiaris"
xref: Reactome:REACT_81112 "Oxidative demethylation of 1-EtA damaged DNA By ABH2, Canis familiaris"
xref: Reactome:REACT_81735 "Oxidative demethylation of 1-EtA damaged DNA By ABH2, Sus scrofa"
xref: Reactome:REACT_82167 "Oxidative demethylation of 1-EtA damaged DNA By ABH2, Gallus gallus"
xref: Reactome:REACT_83944 "Oxidative demethylation of 1-EtA damaged DNA By ABH3, Bos taurus"
xref: Reactome:REACT_84763 "Oxidative demethylation of 3-MeC damaged DNA By ABH2, Gallus gallus"
xref: Reactome:REACT_84781 "Oxidative demethylation of 3-MeC damaged DNA By ABH2, Rattus norvegicus"
xref: Reactome:REACT_84951 "Oxidative demethylation of 3-MeC damaged DNA By ABH3, Xenopus tropicalis"
xref: Reactome:REACT_85779 "Oxidative demethylation of 1-MeA damaged DNA By ABH2, Oryza sativa"
xref: Reactome:REACT_86067 "Oxidative demethylation of 1-EtA damaged DNA By ABH2, Taeniopygia guttata"
xref: Reactome:REACT_87009 "Oxidative demethylation of 1-MeA damaged DNA By ABH2, Rattus norvegicus"
xref: Reactome:REACT_88774 "Oxidative demethylation of 3-MeC damaged DNA By ABH2, Canis familiaris"
xref: Reactome:REACT_88901 "Oxidative demethylation of 1-EtA damaged DNA By ABH3, Canis familiaris"
xref: Reactome:REACT_89666 "Oxidative demethylation of 3-MeC damaged DNA By ABH2, Xenopus tropicalis"
xref: Reactome:REACT_89685 "Oxidative demethylation of 3-MeC damaged DNA By ABH2, Mycobacterium tuberculosis"
xref: Reactome:REACT_89917 "Oxidative demethylation of 3-MeC damaged DNA By ABH2, Danio rerio"
xref: Reactome:REACT_90545 "Oxidative demethylation of 1-MeA damaged DNA By ABH3, Canis familiaris"
xref: Reactome:REACT_91221 "Oxidative demethylation of 1-EtA damaged DNA By ABH2, Bos taurus"
xref: Reactome:REACT_91729 "Oxidative demethylation of 3-MeC damaged DNA By ABH3, Gallus gallus"
xref: Reactome:REACT_91817 "Oxidative demethylation of 1-EtA damaged DNA By ABH3, Taeniopygia guttata"
xref: Reactome:REACT_92004 "Oxidative demethylation of 1-EtA damaged DNA By ABH2, Danio rerio"
xref: Reactome:REACT_92429 "Oxidative demethylation of 1-EtA damaged DNA By ABH2, Mus musculus"
xref: Reactome:REACT_93699 "Oxidative demethylation of 1-MeA damaged DNA By ABH2, Taeniopygia guttata"
xref: Reactome:REACT_93716 "Oxidative demethylation of 1-EtA damaged DNA By ABH3, Gallus gallus"
xref: Reactome:REACT_93739 "Oxidative demethylation of 1-EtA damaged DNA By ABH2, Mycobacterium tuberculosis"
xref: Reactome:REACT_94142 "Oxidative demethylation of 1-EtA damaged DNA By ABH3, Xenopus tropicalis"
xref: Reactome:REACT_94682 "Oxidative demethylation of 1-EtA damaged DNA By ABH3, Mus musculus"
xref: Reactome:REACT_95130 "Oxidative demethylation of 1-MeA damaged DNA By ABH2, Arabidopsis thaliana"
xref: Reactome:REACT_97138 "Oxidative demethylation of 1-MeA damaged DNA By ABH3, Rattus norvegicus"
xref: Reactome:REACT_97358 "Oxidative demethylation of 3-MeC damaged DNA By ABH3, Rattus norvegicus"
xref: Reactome:REACT_98435 "Oxidative demethylation of 3-MeC damaged DNA By ABH2, Taeniopygia guttata"
xref: Reactome:REACT_98953 "Oxidative demethylation of 1-MeA damaged DNA By ABH3, Gallus gallus"
is_a: GO:0003677 ! DNA binding

[Term]
id: GO:0003685
name: obsolete DNA repair protein
namespace: molecular_function
def: "OBSOLETE (was not defined before being made obsolete)." [GOC:elh]
comment: This term was made obsolete because it includes a process term.
synonym: "DNA repair protein" EXACT []
is_obsolete: true
consider: GO:0003684

[Term]
id: GO:0003686
name: obsolete DNA repair enzyme
namespace: molecular_function
def: "OBSOLETE (was not defined before being made obsolete)." [GOC:elh]
comment: This term was made obsolete because it includes a process term.
synonym: "DNA repair enzyme" EXACT []
is_obsolete: true
consider: GO:0003684

[Term]
id: GO:0003687
name: obsolete DNA replication factor
namespace: molecular_function
def: "OBSOLETE (was not defined before being made obsolete)." [GOC:jl]
comment: This term was made obsolete because it does not represent a true molecular function.
synonym: "DNA replication factor" EXACT []
is_obsolete: true
consider: GO:0006260

[Term]
id: GO:0003688
name: DNA replication origin binding
namespace: molecular_function
def: "Interacting selectively and non-covalently with the DNA replication origin, a unique DNA sequence of a replicon at which DNA replication is initiated and proceeds bidirectionally or unidirectionally." [GOC:curators]
subset: gosubset_prok
synonym: "ARS binding" NARROW []
is_a: GO:1990837 ! sequence-specific double-stranded DNA binding

[Term]
id: GO:0003689
name: DNA clamp loader activity
namespace: molecular_function
def: "Catalysis of the reaction: ATP + H2O = ADP + phosphate, to drive the opening of the ring structure of the PCNA complex, or any of the related sliding clamp complexes, and their closing around the DNA duplex." [GOC:mah, GOC:vw, PMID:16082778]
subset: gosubset_prok
synonym: "DNA clamp loading ATPase activity" EXACT []
synonym: "PCNA loading activity" NARROW []
synonym: "PCNA loading complex activity" NARROW []
xref: Reactome:REACT_106382 "Recruitment of the Rad9-Hus1-Rad1 complex to DNA, Drosophila melanogaster"
xref: Reactome:REACT_107423 "Recruitment of the Rad9-Hus1-Rad1 complex to DNA, Caenorhabditis elegans"
xref: Reactome:REACT_113703 "Recruitment of the Rad9-Hus1-Rad1 complex to DNA, Gallus gallus"
xref: Reactome:REACT_29764 "Recruitment of the Rad9-Hus1-Rad1 complex to DNA, Taeniopygia guttata"
xref: Reactome:REACT_33572 "Recruitment of the Rad9-Hus1-Rad1 complex to DNA, Dictyostelium discoideum"
xref: Reactome:REACT_50018 "Recruitment of the Rad9-Hus1-Rad1 complex to DNA, Rattus norvegicus"
xref: Reactome:REACT_6729 "Recruitment of the Rad9-Hus1-Rad1 complex to DNA, Homo sapiens"
xref: Reactome:REACT_79188 "Recruitment of the Rad9-Hus1-Rad1 complex to DNA, Canis familiaris"
xref: Reactome:REACT_88384 "Recruitment of the Rad9-Hus1-Rad1 complex to DNA, Schizosaccharomyces pombe"
xref: Reactome:REACT_90809 "Recruitment of the Rad9-Hus1-Rad1 complex to DNA, Danio rerio"
xref: Reactome:REACT_92527 "Recruitment of the Rad9-Hus1-Rad1 complex to DNA, Mus musculus"
xref: Reactome:REACT_92644 "Recruitment of the Rad9-Hus1-Rad1 complex to DNA, Xenopus tropicalis"
xref: Reactome:REACT_96998 "Recruitment of the Rad9-Hus1-Rad1 complex to DNA, Bos taurus"
is_a: GO:0003677 ! DNA binding
is_a: GO:0033170 ! protein-DNA loading ATPase activity

[Term]
id: GO:0003690
name: double-stranded DNA binding
namespace: molecular_function
def: "Interacting selectively and non-covalently with double-stranded DNA." [GOC:elh, GOC:vw]
subset: gosubset_prok
synonym: "dsDNA binding" EXACT [GOC:elh]
is_a: GO:0003677 ! DNA binding

[Term]
id: GO:0003691
name: double-stranded telomeric DNA binding
namespace: molecular_function
def: "Interacting selectively and non-covalently with double-stranded telomere-associated DNA." [GOC:jl, ISBN:0321000382]
is_a: GO:0003690 ! double-stranded DNA binding
is_a: GO:0042162 ! telomeric DNA binding

[Term]
id: GO:0003692
name: left-handed Z-DNA binding
namespace: molecular_function
def: "Interacting selectively and non-covalently with DNA in the Z form, i.e. a left-handed helix in which the phosphate backbone zigzags." [ISBN:0716720094]
is_a: GO:0003690 ! double-stranded DNA binding

[Term]
id: GO:0003693
name: P-element binding
namespace: molecular_function
def: "Interacting selectively and non-covalently with any P-element, a class of Drosophila transposon responsible for hybrid dysgenesis." [GOC:jl, PMID:9440262]
is_a: GO:1990837 ! sequence-specific double-stranded DNA binding

[Term]
id: GO:0003694
name: obsolete plasmid binding
namespace: molecular_function
def: "OBSOLETE. Interacting selectively with a plasmid, an extrachromosomal genetic element usually characterized as a covalently continuous double stranded DNA molecule found in bacteria and some other microorganisms." [ISBN:0198506732]
comment: This term was made obsolete because it refers to component information.
synonym: "plasmid binding" EXACT []
synonym: "plasmid-associated protein" RELATED []
is_obsolete: true
consider: GO:0003677
consider: GO:0005727

[Term]
id: GO:0003695
name: random coil DNA binding
namespace: molecular_function
alt_id: GO:0016017
def: "Interacting selectively and non-covalently with DNA in a random coil configuration." [GOC:mah]
synonym: "random coil binding" EXACT []
is_a: GO:0003677 ! DNA binding

[Term]
id: GO:0003696
name: satellite DNA binding
namespace: molecular_function
def: "Interacting selectively and non-covalently with satellite DNA, the many tandem repeats (identical or related) of a short basic repeating unit; many have a base composition or other property different from the genome average that allows them to be separated from the bulk (main band) genomic DNA." [GOC:jl, SO:0000005]
is_a: GO:1990837 ! sequence-specific double-stranded DNA binding

[Term]
id: GO:0003697
name: single-stranded DNA binding
namespace: molecular_function
alt_id: GO:0003698
alt_id: GO:0003699
def: "Interacting selectively and non-covalently with single-stranded DNA." [GOC:elh, GOC:vw, PMID:22976174]
comment: Note that this term is restricted to those cases where the binding is to a single-stranded DNA molecule, not to one of the stands of double-stranded DNA.
subset: gosubset_prok
synonym: "ssDNA binding" EXACT [GOC:mah]
is_a: GO:0003677 ! DNA binding

[Term]
id: GO:0003700
name: transcription factor activity, sequence-specific DNA binding
namespace: molecular_function
alt_id: GO:0000130
def: "Interacting selectively and non-covalently with a specific DNA sequence in order to modulate transcription. The transcription factor may or may not also interact selectively with a protein or macromolecular complex." [GOC:curators, GOC:txnOH]
subset: goslim_metagenomics
subset: goslim_plant
subset: gosubset_prok
synonym: "sequence-specific DNA binding transcription factor activity" EXACT []
synonym: "transcription factor activity" BROAD []
is_a: GO:0001071 ! nucleic acid binding transcription factor activity

[Term]
id: GO:0003701
name: obsolete RNA polymerase I transcription factor activity
namespace: molecular_function
def: "OBSOLETE. Functions to initiate or regulate RNA polymerase I transcription." [GOC:jl]
comment: This term was obsoleted because it is essentially identical to a Process term (specifically the Biological Process term which has been selected as a term to consider for reannotation), i.e. it is defined only in terms of the process it acts in and it does NOT convey any information about the molecular nature of the function or whether the function is based on binding DNA, on interacting with other proteins, or some other mechanism. To transfer all annotations without review, the BP term indicated is considered to be equivalent and thus the only appropriate destination for all annotations. To reannotate to a MF term, you will probably need to revisit the original literature or other primary data because this "MF" term was not defined in terms of mechanism of action and there are multiple possibilities in the revised MF structure. In reannotation, please also consider descendent terms of the suggested MF terms as a more specific term may be more appropriate than the MF terms indicated. Please be aware that you may wish to request a new term if the mechanism of action of this gene product is not yet represented or if you are annotating for an RNAP different than one for which there is a specific suggested term. Also note that if there is no information about how the gene product acts, it may be appropriate to annotate to the root term for molecular_function.
synonym: "RNA polymerase I transcription factor activity" EXACT []
is_obsolete: true
consider: GO:0001082
consider: GO:0001167
consider: GO:0006360

[Term]
id: GO:0003702
name: obsolete RNA polymerase II transcription factor activity
namespace: molecular_function
def: "OBSOLETE. Functions to initiate or regulate RNA polymerase II transcription." [GOC:jl]
comment: This term was obsoleted because it is essentially identical to a Process term (specifically the Biological Process term which has been selected as a term to consider for reannotation), i.e. it is defined only in terms of the process it acts in and it does NOT convey any information about the molecular nature of the function or whether the function is based on binding DNA, on interacting with other proteins, or some other mechanism. To transfer all annotations without review, the BP term indicated is considered to be equivalent and thus the only appropriate destination for all annotations. To reannotate to a MF term, you will probably need to revisit the original literature or other primary data because this "MF" term was not defined in terms of mechanism of action and there are multiple possibilities in the revised MF structure. In reannotation, please also consider descendent terms of the suggested MF terms as a more specific term may be more appropriate than the MF terms indicated. Please be aware that you may wish to request a new term if the mechanism of action of this gene product is not yet represented or if you are annotating for an RNAP different than one for which there is a specific suggested term. Also note that if there is no information about how the gene product acts, it may be appropriate to annotate to the root term for molecular_function.
synonym: "RNA polymerase II transcription factor activity" EXACT []
is_obsolete: true
consider: GO:0000981
consider: GO:0000991
consider: GO:0001076
consider: GO:0006366

[Term]
id: GO:0003704
name: obsolete specific RNA polymerase II transcription factor activity
namespace: molecular_function
def: "OBSOLETE. Functions to enable the transcription of specific, or specific sets, of genes by RNA polymerase II." [GOC:ma]
comment: This term was obsoleted because "general/nonspecific/basal" transcription vs "specific" transcription were determined not to be separable, distinct process. Thus, terms trying to distinguish "general/nonspecific/basal" transcription from "specific" transcription were removed from both the Molecular Function and the Biological Process ontologies. In addition, this Molecular Function term was defined only in terms of the process it acts in and it does NOT convey any information about the molecular nature of the function or whether the function is based on binding DNA, on interacting with other proteins, or some other mechanism. To transfer all annotations without review, the BP term indicated is considered to be equivalent and thus the only appropriate destination for all annotations. To reannotate to a MF term, you will probably need to revisit the original literature or other primary data because this "MF" term was not defined in terms of mechanism of action and there are multiple possibilities in the revised MF structure. In reannotation, please also consider descendent terms of the suggested MF terms as a more specific term may be more appropriate than the MF terms indicated. Also note that if there is no information about how the gene product acts, it may be appropriate to annotate to the root term for molecular_function.
synonym: "specific RNA polymerase II transcription factor activity" EXACT []
is_obsolete: true
consider: GO:0000981
consider: GO:0000991
consider: GO:0001076
consider: GO:0006366

[Term]
id: GO:0003705
name: transcription factor activity, RNA polymerase II distal enhancer sequence-specific binding
namespace: molecular_function
def: "Interacting selectively and non-covalently with a sequence of DNA that is in a distal enhancer region for RNA polymerase II (RNAP II) in order to modulate transcription by RNAP II." [GOC:jl, GOC:txnOH]
synonym: "RNA polymerase II distal enhancer sequence-specific DNA binding transcription factor activity" EXACT []
synonym: "sequence-specific distal enhancer binding RNA polymerase II transcription factor activity" EXACT []
is_a: GO:0000981 ! RNA polymerase II transcription factor activity, sequence-specific DNA binding

[Term]
id: GO:0003706
name: obsolete ligand-regulated transcription factor activity
namespace: molecular_function
def: "OBSOLETE. Functions to enable the transcription of specific, or specific sets, of genes by RNA polymerase II in response to a ligand." [GOC:curators]
comment: This term was made obsolete because it does not convey any information about the molecular nature of the function or whether the function is based on binding DNA, on interacting with other proteins, or some other mechanism.
synonym: "ligand-regulated transcription factor activity" EXACT []
is_obsolete: true
consider: GO:0004879
consider: GO:0038049

[Term]
id: GO:0003707
name: steroid hormone receptor activity
namespace: molecular_function
def: "Combining with a steroid hormone and transmitting the signal within the cell to initiate a change in cell activity or function." [GOC:signaling, PMID:14708019]
comment: Some steroid hormone receptors reside in the plasma membrane and signal through second messengers or other intracellular signal transduction pathways. For steroid hormone receptors that act in the nucleus to regulate transcription, consider also annotating to the terms: ligand-activated sequence-specific DNA binding RNA polymerase II transcription factor activity ; GO:0038049' or ligand-activated RNA polymerase II transcription factor binding transcription factor activity ; GO:0038049'.
is_a: GO:0038023 ! signaling receptor activity

[Term]
id: GO:0003708
name: retinoic acid receptor activity
namespace: molecular_function
def: "Combining with retinoic acid and transmitting the signal to the transcriptional machinery by interacting selectively and non-covalently with a specific DNA sequence in order to modulate transcription by RNA polymerase II. Retinoic acid is one of the forms of vitamin A." [GOC:signaling, PMID:1328967]
synonym: "vitamin A receptor activity" BROAD []
is_a: GO:0004879 ! nuclear receptor activity
is_a: GO:0038023 ! signaling receptor activity

[Term]
id: GO:0003709
name: obsolete RNA polymerase III transcription factor activity
namespace: molecular_function
def: "OBSOLETE. Functions to initiate or regulate RNA polymerase III transcription." [GOC:jl]
comment: This term was obsoleted because it is essentially identical to a Process term (specifically the Biological Process term which has been selected as a term to consider for reannotation), i.e. it is defined only in terms of the process it acts in and it does NOT convey any information about the molecular nature of the function or whether the function is based on binding DNA, on interacting with other proteins, or some other mechanism. To transfer all annotations without review, the BP term indicated is considered to be equivalent and thus the only appropriate destination for all annotations. To reannotate to a MF term, you will probably need to revisit the original literature or other primary data because this "MF" term was not defined in terms of mechanism of action and there are multiple possibilities in the revised MF structure. In reannotation, please also consider descendent terms of the suggested MF terms as a more specific term may be more appropriate than the MF terms indicated. Please be aware that you may wish to request a new term if the mechanism of action of this gene product is not yet represented or if you are annotating for an RNAP different than one for which there is a specific suggested term. Also note that if there is no information about how the gene product acts, it may be appropriate to annotate to the root term for molecular_function.
synonym: "RNA polymerase III transcription factor activity" EXACT []
is_obsolete: true
consider: GO:0000995
consider: GO:0001007
consider: GO:0001034
consider: GO:0006383

[Term]
id: GO:0003711
name: obsolete transcription elongation regulator activity
namespace: molecular_function
def: "OBSOLETE. Any activity that modulates the rate of transcription elongation, the addition of ribonucleotides to an RNA molecule following transcription initiation." [GOC:mah]
comment: This term was obsoleted because it is essentially identical to a Process term (specifically the Biological Process term which has been selected as a term to consider for reannotation), i.e. it is defined only in terms of the process it acts in and it does NOT convey any information about the molecular nature of the function or whether the function is based on binding DNA, on interacting with other proteins, or some other mechanism. To transfer all annotations without review, the BP term indicated is considered to be equivalent and thus the only appropriate destination for all annotations. To reannotate to a MF term, you will probably need to revisit the original literature or other primary data because this "MF" term was not defined in terms of mechanism of action and there are multiple possibilities in the revised MF structure. In reannotation, please also consider descendent terms of the suggested MF terms as a more specific term may be more appropriate than the MF terms indicated. Please be aware that you may wish to request a new term if the mechanism of action of this gene product is not yet represented or if you are annotating for an RNAP different than one for which there is a specific suggested term. Also note that if there is no information about how the gene product acts, it may be appropriate to annotate to the root term for molecular_function.
subset: gosubset_prok
synonym: "transcription elongation factor activity" EXACT []
synonym: "transcription elongation regulator activity" EXACT []
synonym: "transcriptional elongation regulator activity" EXACT []
is_obsolete: true
consider: GO:0032784

[Term]
id: GO:0003712
name: transcription cofactor activity
namespace: molecular_function
def: "Interacting selectively and non-covalently with a regulatory transcription factor and also with the basal transcription machinery in order to modulate transcription. Cofactors generally do not bind the template nucleic acid, but rather mediate protein-protein interactions between regulatory transcription factors and the basal transcription machinery." [GOC:txnOH, PMID:10213677, PMID:16858867]
subset: gosubset_prok
synonym: "transcription cofactor activity" EXACT []
synonym: "transcriptional co-regulator" EXACT []
synonym: "transcriptional cofactor activity" EXACT []
is_a: GO:0000989 ! transcription factor activity, transcription factor binding

[Term]
id: GO:0003713
name: transcription coactivator activity
namespace: molecular_function
def: "Interacting selectively and non-covalently with a activating transcription factor and also with the basal transcription machinery in order to increase the frequency, rate or extent of transcription. Cofactors generally do not bind the template nucleic acid, but rather mediate protein-protein interactions between activating transcription factors and the basal transcription machinery." [GOC:txnOH, PMID:10213677, PMID:16858867]
subset: gosubset_prok
synonym: "transcription co-activator activity" EXACT []
synonym: "transcription coactivator activity" EXACT []
is_a: GO:0003712 ! transcription cofactor activity

[Term]
id: GO:0003714
name: transcription corepressor activity
namespace: molecular_function
def: "Interacting selectively and non-covalently with a repressing transcription factor and also with the basal transcription machinery in order to stop, prevent, or reduce the frequency, rate or extent of transcription. Cofactors generally do not bind the template nucleic acid, but rather mediate protein-protein interactions between repressive transcription factors and the basal transcription machinery." [GOC:txnOH, PMID:10213677, PMID:16858867]
synonym: "transcription co-repressor activity" EXACT []
synonym: "transcription corepressor activity" EXACT []
is_a: GO:0003712 ! transcription cofactor activity

[Term]
id: GO:0003715
name: obsolete transcription termination factor activity
namespace: molecular_function
def: "OBSOLETE. Any activity that brings about termination of transcription." [GOC:mah]
comment: This term was obsoleted because it is essentially identical to a Process term (specifically the Biological Process term which has been selected as a term to consider for reannotation), i.e. it is defined only in terms of the process it acts in and it does NOT convey any information about the molecular nature of the function or whether the function is based on binding DNA, on interacting with other proteins, or some other mechanism. To transfer all annotations without review, the BP term indicated is considered to be equivalent and thus the only appropriate destination for all annotations. To reannotate to a MF term, you will probably need to revisit the original literature or other primary data because this "MF" term was not defined in terms of mechanism of action and there are multiple possibilities in the revised MF structure. In reannotation, please also consider descendent terms of the suggested MF terms as a more specific term may be more appropriate than the MF terms indicated. Please be aware that you may wish to request a new term if the mechanism of action of this gene product is not yet represented or if you are annotating for an RNAP different than one for which there is a specific suggested term. Also note that if there is no information about how the gene product acts, it may be appropriate to annotate to the root term for molecular_function.
subset: gosubset_prok
synonym: "transcription termination factor activity" EXACT []
synonym: "transcriptional termination factor activity" EXACT []
is_obsolete: true
consider: GO:0006353

[Term]
id: GO:0003716
name: obsolete RNA polymerase I transcription termination factor activity
namespace: molecular_function
def: "OBSOLETE. Any activity that brings about termination of transcription by RNA polymerase I." [GOC:mah]
comment: This term was obsoleted because it is essentially identical to a Process term (specifically the Biological Process term which has been selected as a term to consider for reannotation), i.e. it is defined only in terms of the process it acts in and it does NOT convey any information about the molecular nature of the function or whether the function is based on binding DNA, on interacting with other proteins, or some other mechanism. To transfer all annotations without review, the BP term indicated is considered to be equivalent and thus the only appropriate destination for all annotations. To reannotate to a MF term, you will probably need to revisit the original literature or other primary data because this "MF" term was not defined in terms of mechanism of action and there are multiple possibilities in the revised MF structure. In reannotation, please also consider descendent terms of the suggested MF terms as a more specific term may be more appropriate than the MF terms indicated. Please be aware that you may wish to request a new term if the mechanism of action of this gene product is not yet represented or if you are annotating for an RNAP different than one for which there is a specific suggested term. Also note that if there is no information about how the gene product acts, it may be appropriate to annotate to the root term for molecular_function.
synonym: "Pol I transcription termination factor activity" EXACT []
synonym: "RNA polymerase I transcription termination factor activity" EXACT []
is_obsolete: true
consider: GO:0006363

[Term]
id: GO:0003717
name: obsolete RNA polymerase II transcription termination factor activity
namespace: molecular_function
def: "OBSOLETE. Any activity that brings about termination of transcription by RNA polymerase II." [GOC:mah]
comment: This term was obsoleted because it is essentially identical to a Process term (specifically the Biological Process term which has been selected as a term to consider for reannotation), i.e. it is defined only in terms of the process it acts in and it does NOT convey any information about the molecular nature of the function or whether the function is based on binding DNA, on interacting with other proteins, or some other mechanism. To transfer all annotations without review, the BP term indicated is considered to be equivalent and thus the only appropriate destination for all annotations. To reannotate to a MF term, you will probably need to revisit the original literature or other primary data because this "MF" term was not defined in terms of mechanism of action and there are multiple possibilities in the revised MF structure. In reannotation, please also consider descendent terms of the suggested MF terms as a more specific term may be more appropriate than the MF terms indicated. Please be aware that you may wish to request a new term if the mechanism of action of this gene product is not yet represented or if you are annotating for an RNAP different than one for which there is a specific suggested term. Also note that if there is no information about how the gene product acts, it may be appropriate to annotate to the root term for molecular_function.
synonym: "Pol II transcription termination factor activity" EXACT []
synonym: "RNA polymerase II transcription termination factor activity" EXACT []
is_obsolete: true
consider: GO:0006369

[Term]
id: GO:0003718
name: obsolete RNA polymerase III transcription termination factor activity
namespace: molecular_function
def: "OBSOLETE. Any activity that brings about termination of transcription by RNA polymerase III." [GOC:mah]
comment: This term was obsoleted because it is essentially identical to a Process term (specifically the Biological Process term which has been selected as a term to consider for reannotation), i.e. it is defined only in terms of the process it acts in and it does NOT convey any information about the molecular nature of the function or whether the function is based on binding DNA, on interacting with other proteins, or some other mechanism. To transfer all annotations without review, the BP term indicated is considered to be equivalent and thus the only appropriate destination for all annotations. To reannotate to a MF term, you will probably need to revisit the original literature or other primary data because this "MF" term was not defined in terms of mechanism of action and there are multiple possibilities in the revised MF structure. In reannotation, please also consider descendent terms of the suggested MF terms as a more specific term may be more appropriate than the MF terms indicated. Please be aware that you may wish to request a new term if the mechanism of action of this gene product is not yet represented or if you are annotating for an RNAP different than one for which there is a specific suggested term. Also note that if there is no information about how the gene product acts, it may be appropriate to annotate to the root term for molecular_function.
synonym: "Pol III transcription termination factor activity" EXACT []
synonym: "RNA polymerase III transcription termination factor activity" EXACT []
is_obsolete: true
consider: GO:0006386

[Term]
id: GO:0003719
name: obsolete transcription factor binding, cytoplasmic sequestering
namespace: molecular_function
def: "OBSOLETE (was not defined before being made obsolete)." [GOC:jl]
comment: This term was made obsolete because sequestering is a process rather than a function.
synonym: "transcription factor binding, cytoplasmic sequestering" EXACT []
is_obsolete: true
replaced_by: GO:0042994

[Term]
id: GO:0003720
name: telomerase activity
namespace: molecular_function
def: "Catalysis of the reaction: deoxynucleoside triphosphate + DNA(n) = diphosphate + DNA(n+1). Catalyzes extension of the 3'- end of a DNA strand by one deoxynucleotide at a time using an internal RNA template that encodes the telomeric repeat sequence." [GOC:krc]
xref: EC:2.7.7
xref: Reactome:REACT_104705 "Elongation of Extended Telomeric Chromosome End, Saccharomyces cerevisiae"
xref: Reactome:REACT_106476 "Elongation Of The Telomeric Chromosome End, Bos taurus"
xref: Reactome:REACT_108407 "Elongation of Extended Telomeric Chromosome End, Oryza sativa"
xref: Reactome:REACT_109443 "Elongation Of The Telomeric Chromosome End, Danio rerio"
xref: Reactome:REACT_113385 "Elongation Of The Telomeric Chromosome End, Xenopus tropicalis"
xref: Reactome:REACT_114466 "Elongation of Extended Telomeric Chromosome End, Xenopus tropicalis"
xref: Reactome:REACT_115824 "Elongation and translocation of the extended telomeric chromosome end, Gallus gallus"
xref: Reactome:REACT_116122 "Elongation and translocation of the telomeric chromosome end, Gallus gallus"
xref: Reactome:REACT_28249 "Elongation of Extended Telomeric Chromosome End, Gallus gallus"
xref: Reactome:REACT_30494 "Elongation Of The Telomeric Chromosome End, Sus scrofa"
xref: Reactome:REACT_30995 "Elongation Of The Telomeric Chromosome End, Canis familiaris"
xref: Reactome:REACT_31549 "Elongation Of The Telomeric Chromosome End, Saccharomyces cerevisiae"
xref: Reactome:REACT_33436 "Elongation of Extended Telomeric Chromosome End, Danio rerio"
xref: Reactome:REACT_77280 "Elongation of Extended Telomeric Chromosome End, Arabidopsis thaliana"
xref: Reactome:REACT_7985 "Elongation of Extended Telomeric Chromosome End, Homo sapiens"
xref: Reactome:REACT_8019 "Elongation Of The Telomeric Chromosome End, Homo sapiens"
xref: Reactome:REACT_80834 "Elongation Of The Telomeric Chromosome End, Mus musculus"
xref: Reactome:REACT_81691 "Elongation of Extended Telomeric Chromosome End, Canis familiaris"
xref: Reactome:REACT_83982 "Elongation Of The Telomeric Chromosome End, Oryza sativa"
xref: Reactome:REACT_85286 "Elongation of Extended Telomeric Chromosome End, Bos taurus"
xref: Reactome:REACT_86666 "Elongation of Extended Telomeric Chromosome End, Sus scrofa"
xref: Reactome:REACT_90823 "Elongation of Extended Telomeric Chromosome End, Mus musculus"
xref: Reactome:REACT_93232 "Elongation Of The Telomeric Chromosome End, Schizosaccharomyces pombe"
xref: Reactome:REACT_94534 "Elongation Of The Telomeric Chromosome End, Taeniopygia guttata"
xref: Reactome:REACT_94768 "Elongation of Extended Telomeric Chromosome End, Schizosaccharomyces pombe"
xref: Reactome:REACT_95176 "Elongation Of The Telomeric Chromosome End, Gallus gallus"
xref: Reactome:REACT_96912 "Elongation of Extended Telomeric Chromosome End, Taeniopygia guttata"
xref: Reactome:REACT_97770 "Elongation Of The Telomeric Chromosome End, Arabidopsis thaliana"
is_a: GO:0003964 ! RNA-directed DNA polymerase activity

[Term]
id: GO:0003721
name: telomerase RNA reverse transcriptase activity
namespace: molecular_function
def: "Catalysis of the extension of the 3' end of a DNA strand by one deoxynucleotide at a time. Cannot initiate a chain de novo; uses the RNA subunit of the telomerase enzyme complex as its template." [EC:2.7.7.49, PMID:11812242]
synonym: "telomerase, catalyst" EXACT []
is_a: GO:0003964 ! RNA-directed DNA polymerase activity
relationship: part_of GO:0003720 ! telomerase activity

[Term]
id: GO:0003723
name: RNA binding
namespace: molecular_function
alt_id: GO:0044822
def: "Interacting selectively and non-covalently with an RNA molecule or a portion thereof." [GOC:jl, GOC:mah]
subset: goslim_agr
subset: goslim_aspergillus
subset: goslim_candida
subset: goslim_chembl
subset: goslim_generic
subset: goslim_mouse
subset: goslim_plant
subset: goslim_yeast
subset: gosubset_prok
synonym: "poly(A) RNA binding" RELATED []
synonym: "poly(A)-RNA binding" RELATED []
synonym: "poly-A RNA binding" RELATED []
xref: Reactome:REACT_101703 "Exportin-5 recognizes 3' overhang of pre-miRNA, Xenopus tropicalis"
xref: Reactome:REACT_103323 "Exportin-5 recognizes 3' overhang of pre-miRNA, Dictyostelium discoideum"
xref: Reactome:REACT_106430 "Exportin-5 recognizes 3' overhang of pre-miRNA, Mus musculus"
xref: Reactome:REACT_107757 "Exportin-5 recognizes 3' overhang of pre-miRNA, Drosophila melanogaster"
xref: Reactome:REACT_108232 "Exportin-5 recognizes 3' overhang of pre-miRNA, Oryza sativa"
xref: Reactome:REACT_108368 "Exportin-5 recognizes 3' overhang of pre-miRNA, Saccharomyces cerevisiae"
xref: Reactome:REACT_109723 "Exportin-5 recognizes 3' overhang of pre-miRNA, Arabidopsis thaliana"
xref: Reactome:REACT_12458 "Exportin-5 recognizes 3' overhang of pre-miRNA, Homo sapiens"
xref: Reactome:REACT_29965 "Exportin-5 recognizes 3' overhang of pre-miRNA, Canis familiaris"
xref: Reactome:REACT_77167 "Exportin-5 recognizes 3' overhang of pre-miRNA, Gallus gallus"
xref: Reactome:REACT_78197 "Exportin-5 recognizes 3' overhang of pre-miRNA, Sus scrofa"
xref: Reactome:REACT_87164 "Exportin-5 recognizes 3' overhang of pre-miRNA, Schizosaccharomyces pombe"
xref: Reactome:REACT_89329 "Exportin-5 recognizes 3' overhang of pre-miRNA, Rattus norvegicus"
xref: Reactome:REACT_90531 "Exportin-5 recognizes 3' overhang of pre-miRNA, Danio rerio"
xref: Reactome:REACT_98683 "Exportin-5 recognizes 3' overhang of pre-miRNA, Taeniopygia guttata"
is_a: GO:0003676 ! nucleic acid binding

[Term]
id: GO:0003724
name: RNA helicase activity
namespace: molecular_function
def: "Catalysis of the reaction: NTP + H2O = NDP + phosphate, to drive the unwinding of a RNA helix." [GOC:jl, GOC:mah]
subset: gosubset_prok
xref: EC:2.7.7
xref: Reactome:REACT_110845 "Cap-bound mRNA is activated by helicases, Mus musculus"
xref: Reactome:REACT_112817 "Cap-bound mRNA is activated by helicases, Schizosaccharomyces pombe"
xref: Reactome:REACT_1521 "Cap-bound mRNA is activated by helicases, Homo sapiens"
xref: Reactome:REACT_31034 "Cap-bound mRNA is activated by helicases, Danio rerio"
xref: Reactome:REACT_84574 "Cap-bound mRNA is activated by helicases, Canis familiaris"
xref: Reactome:REACT_85111 "Cap-bound mRNA is activated by helicases, Drosophila melanogaster"
xref: Reactome:REACT_98745 "Cap-bound mRNA is activated by helicases, Xenopus tropicalis"
is_a: GO:0004386 ! helicase activity
is_a: GO:0140098 ! catalytic activity, acting on RNA

[Term]
id: GO:0003725
name: double-stranded RNA binding
namespace: molecular_function
def: "Interacting selectively and non-covalently with double-stranded RNA." [GOC:jl]
subset: gosubset_prok
synonym: "dsRNA binding" EXACT [GOC:ecd]
is_a: GO:0003723 ! RNA binding

[Term]
id: GO:0003726
name: double-stranded RNA adenosine deaminase activity
namespace: molecular_function
alt_id: GO:0003971
def: "Catalysis of the reaction: adenosine + H2O = inosine + NH3, in a double-stranded RNA molecule." [GOC:mah]
subset: gosubset_prok
synonym: "double-stranded RNA specific editase activity" RELATED []
xref: Reactome:REACT_100080 "Deamination at C6 position of adenosine in Editosome (ADAR2), Taeniopygia guttata"
xref: Reactome:REACT_104541 "Deamination at C6 position of adenosine in Editosome (ADAR1), Sus scrofa"
xref: Reactome:REACT_110356 "Deamination at C6 position of adenosine in Editosome (ADAR1), Xenopus tropicalis"
xref: Reactome:REACT_1105 "Deamination at C6 position of adenosine in Editosome (ADAR1), Homo sapiens"
xref: Reactome:REACT_112019 "Deamination at C6 position of adenosine in Editosome (ADAR1), Oryza sativa"
xref: Reactome:REACT_112024 "Deamination at C6 position of adenosine in Editosome (ADAR1), Saccharomyces cerevisiae"
xref: Reactome:REACT_113770 "Deamination at C6 position of adenosine in Editosome (ADAR1), Caenorhabditis elegans"
xref: Reactome:REACT_114900 "Deamination at C6 position of adenosine in Editosome (ADAR1), Arabidopsis thaliana"
xref: Reactome:REACT_115470 "Deamination at C6 position of adenosine in Editosome (ADAR1), Schizosaccharomyces pombe"
xref: Reactome:REACT_29892 "Deamination at C6 position of adenosine in Editosome (ADAR2), Canis familiaris"
xref: Reactome:REACT_31966 "Deamination at C6 position of adenosine in Editosome (ADAR1), Canis familiaris"
xref: Reactome:REACT_32015 "Deamination at C6 position of adenosine in Editosome (ADAR2), Xenopus tropicalis"
xref: Reactome:REACT_365 "Deamination at C6 position of adenosine in Editosome (ADAR2), Homo sapiens"
xref: Reactome:REACT_79183 "Deamination at C6 position of adenosine in Editosome (ADAR2), Mus musculus"
xref: Reactome:REACT_79641 "Deamination at C6 position of adenosine in Editosome (ADAR1), Taeniopygia guttata"
xref: Reactome:REACT_80597 "Deamination at C6 position of adenosine in Editosome (ADAR2), Gallus gallus"
xref: Reactome:REACT_80662 "Deamination at C6 position of adenosine in Editosome (ADAR2), Bos taurus"
xref: Reactome:REACT_86066 "Deamination at C6 position of adenosine in Editosome (ADAR2), Sus scrofa"
xref: Reactome:REACT_86370 "Deamination at C6 position of adenosine in Editosome (ADAR1), Gallus gallus"
xref: Reactome:REACT_86554 "Deamination at C6 position of adenosine in Editosome (ADAR1), Rattus norvegicus"
xref: Reactome:REACT_87527 "Deamination at C6 position of adenosine in Editosome (ADAR1), Mus musculus"
xref: Reactome:REACT_90605 "Deamination at C6 position of adenosine in Editosome (ADAR2), Rattus norvegicus"
xref: Reactome:REACT_90645 "Deamination at C6 position of adenosine in Editosome (ADAR2), Danio rerio"
xref: Reactome:REACT_92526 "Deamination at C6 position of adenosine in Editosome (ADAR2), Drosophila melanogaster"
xref: Reactome:REACT_99543 "Deamination at C6 position of adenosine in Editosome (ADAR1), Bos taurus"
xref: Reactome:REACT_99769 "Deamination at C6 position of adenosine in Editosome (ADAR1), Danio rerio"
is_a: GO:0004000 ! adenosine deaminase activity

[Term]
id: GO:0003727
name: single-stranded RNA binding
namespace: molecular_function
alt_id: GO:0003728
def: "Interacting selectively and non-covalently with single-stranded RNA." [GOC:jl]
synonym: "ssRNA binding" EXACT [GOC:mah]
is_a: GO:0003723 ! RNA binding

[Term]
id: GO:0003729
name: mRNA binding
namespace: molecular_function
def: "Interacting selectively and non-covalently with messenger RNA (mRNA), an intermediate molecule between DNA and protein. mRNA includes UTR and coding sequences, but does not contain introns." [GOC:kmv, GOC:pr, SO:0000234]
subset: goslim_chembl
subset: goslim_generic
subset: goslim_yeast
subset: gosubset_prok
is_a: GO:0003723 ! RNA binding

[Term]
id: GO:0003730
name: mRNA 3'-UTR binding
namespace: molecular_function
def: "Interacting selectively and non-covalently with the 3' untranslated region of an mRNA molecule." [GOC:mah]
synonym: "mRNA 3' UTR binding" EXACT []
is_a: GO:0003729 ! mRNA binding

[Term]
id: GO:0003731
name: obsolete mRNA cap binding
namespace: molecular_function
def: "OBSOLETE. Interacting selectively with the 7-methylguanosine cap at the 5' end of a nascent messenger RNA transcript." [GOC:mah]
comment: This term was made obsolete because the functional distinction for cap binding is the structure of the cap, not the type of RNA it is attached to.
synonym: "mRNA cap binding" EXACT []
is_obsolete: true
consider: GO:0000339

[Term]
id: GO:0003732
name: obsolete snRNA cap binding
namespace: molecular_function
def: "OBSOLETE. Interacting selectively with the cap structure at the 5' end of a small nuclear RNA molecule." [GOC:mah]
comment: This term was made obsolete because the functional distinction for cap binding is the structure of the cap, not the type of RNA it is attached to.
synonym: "snRNA cap binding" EXACT []
is_obsolete: true
consider: GO:0000339

[Term]
id: GO:0003733
name: obsolete ribonucleoprotein
namespace: molecular_function
def: "OBSOLETE (was not defined before being made obsolete)." [GOC:mah]
comment: This term was made obsolete because it describes a cellular component rather than a molecular function.
synonym: "ribonucleoprotein" EXACT []
is_obsolete: true
replaced_by: GO:0030529

[Term]
id: GO:0003734
name: obsolete small nuclear ribonucleoprotein
namespace: molecular_function
def: "OBSOLETE (was not defined before being made obsolete)." [GOC:mah]
comment: This term was made obsolete because it describes a cellular component rather than a molecular function.
synonym: "small nuclear ribonucleoprotein" EXACT []
synonym: "snRNP" EXACT []
is_obsolete: true
replaced_by: GO:0030532

[Term]
id: GO:0003735
name: structural constituent of ribosome
namespace: molecular_function
alt_id: GO:0003736
alt_id: GO:0003737
alt_id: GO:0003738
alt_id: GO:0003739
alt_id: GO:0003740
alt_id: GO:0003741
alt_id: GO:0003742
def: "The action of a molecule that contributes to the structural integrity of the ribosome." [GOC:mah]
comment: Note that this term may be used to annotate ribosomal RNAs as well as ribosomal proteins.
subset: goslim_chembl
subset: goslim_generic
subset: goslim_metagenomics
subset: goslim_yeast
subset: gosubset_prok
synonym: "ribosomal protein" BROAD []
synonym: "ribosomal RNA" RELATED []
is_a: GO:0005198 ! structural molecule activity

[Term]
id: GO:0003743
name: translation initiation factor activity
namespace: molecular_function
alt_id: GO:0003744
alt_id: GO:0003745
def: "Functions in the initiation of ribosome-mediated translation of mRNA into a polypeptide." [ISBN:0198506732]
subset: gosubset_prok
xref: Reactome:REACT_102411 "eIF2 activation, Arabidopsis thaliana"
xref: Reactome:REACT_102747 "Ribosomal scanning, Plasmodium falciparum"
xref: Reactome:REACT_104592 "Ribosomal scanning, Xenopus tropicalis"
xref: Reactome:REACT_104947 "Start codon recognition, Arabidopsis thaliana"
xref: Reactome:REACT_105336 "Ribosomal scanning, Danio rerio"
xref: Reactome:REACT_105545 "eIF2 activation, Schizosaccharomyces pombe"
xref: Reactome:REACT_105772 "Ribosomal scanning, Caenorhabditis elegans"
xref: Reactome:REACT_106049 "Ribosomal scanning, Schizosaccharomyces pombe"
xref: Reactome:REACT_107324 "eIF2 activation, Taeniopygia guttata"
xref: Reactome:REACT_108980 "Ribosomal scanning, Canis familiaris"
xref: Reactome:REACT_112013 "Start codon recognition, Gallus gallus"
xref: Reactome:REACT_114676 "Ribosomal scanning, Gallus gallus"
xref: Reactome:REACT_115071 "Ribosomal scanning, Rattus norvegicus"
xref: Reactome:REACT_115079 "Start codon recognition, Rattus norvegicus"
xref: Reactome:REACT_115451 "Start codon recognition, Bos taurus"
xref: Reactome:REACT_1401 "eIF2 activation, Homo sapiens"
xref: Reactome:REACT_1516 "Ribosomal scanning, Homo sapiens"
xref: Reactome:REACT_29285 "eIF2 activation, Danio rerio"
xref: Reactome:REACT_31248 "Ribosomal scanning, Drosophila melanogaster"
xref: Reactome:REACT_31637 "Start codon recognition, Saccharomyces cerevisiae"
xref: Reactome:REACT_32686 "eIF2 activation, Oryza sativa"
xref: Reactome:REACT_33398 "Start codon recognition, Oryza sativa"
xref: Reactome:REACT_33544 "Start codon recognition, Xenopus tropicalis"
xref: Reactome:REACT_57036 "Start codon recognition, Plasmodium falciparum"
xref: Reactome:REACT_60464 "eIF2 activation, Caenorhabditis elegans"
xref: Reactome:REACT_656 "Start codon recognition, Homo sapiens"
xref: Reactome:REACT_78159 "Start codon recognition, Caenorhabditis elegans"
xref: Reactome:REACT_78773 "eIF2 activation, Plasmodium falciparum"
xref: Reactome:REACT_79007 "Start codon recognition, Danio rerio"
xref: Reactome:REACT_81171 "Start codon recognition, Mus musculus"
xref: Reactome:REACT_82224 "eIF2 activation, Gallus gallus"
xref: Reactome:REACT_83059 "eIF2 activation, Bos taurus"
xref: Reactome:REACT_83547 "eIF2 activation, Rattus norvegicus"
xref: Reactome:REACT_83592 "eIF2 activation, Saccharomyces cerevisiae"
xref: Reactome:REACT_88632 "eIF2 activation, Mus musculus"
xref: Reactome:REACT_88913 "Ribosomal scanning, Bos taurus"
xref: Reactome:REACT_88955 "eIF2 activation, Xenopus tropicalis"
xref: Reactome:REACT_91084 "Ribosomal scanning, Arabidopsis thaliana"
xref: Reactome:REACT_91415 "Start codon recognition, Dictyostelium discoideum"
xref: Reactome:REACT_91967 "Ribosomal scanning, Dictyostelium discoideum"
xref: Reactome:REACT_91979 "Ribosomal scanning, Taeniopygia guttata"
xref: Reactome:REACT_93372 "Start codon recognition, Schizosaccharomyces pombe"
xref: Reactome:REACT_93678 "eIF2 activation, Canis familiaris"
xref: Reactome:REACT_95840 "Ribosomal scanning, Saccharomyces cerevisiae"
xref: Reactome:REACT_96533 "Ribosomal scanning, Oryza sativa"
xref: Reactome:REACT_96726 "eIF2 activation, Dictyostelium discoideum"
xref: Reactome:REACT_99607 "Ribosomal scanning, Mus musculus"
is_a: GO:0008135 ! translation factor activity, RNA binding

[Term]
id: GO:0003746
name: translation elongation factor activity
namespace: molecular_function
alt_id: GO:0008182
alt_id: GO:0008183
def: "Functions in chain elongation during polypeptide synthesis at the ribosome." [ISBN:0198506732]
subset: gosubset_prok
xref: Reactome:REACT_9514 "Viral Protein Synthesis, Homo sapiens"
xref: Reactome:REACT_9524 "Synthesis of PB1-F2, Homo sapiens"
is_a: GO:0008135 ! translation factor activity, RNA binding

[Term]
id: GO:0003747
name: translation release factor activity
namespace: molecular_function
alt_id: GO:0003748
alt_id: GO:0003749
def: "Involved in catalyzing the release of a nascent polypeptide chain from a ribosome." [ISBN:0198547684]
subset: gosubset_prok
is_a: GO:0008079 ! translation termination factor activity

[Term]
id: GO:0003750
name: obsolete cell cycle regulator
namespace: molecular_function
def: "OBSOLETE (was not defined before being made obsolete)." [GOC:krc]
comment: This term was made obsolete because it does not represent a single molecular function.
synonym: "cell cycle regulator" EXACT []
is_obsolete: true
replaced_by: GO:0051726

[Term]
id: GO:0003754
name: obsolete chaperone activity
namespace: molecular_function
alt_id: GO:0003757
alt_id: GO:0003758
alt_id: GO:0003760
alt_id: GO:0003761
def: "OBSOLETE. Assists in the correct non-covalent assembly of polypeptide-containing structures in vivo, but is not a component of these assembled structures when they are performing their normal biological function." [ISBN:0198547684]
comment: This term was made obsolete because, as defined, it represents a class of gene products rather than a molecular function. The term string is also ambiguous, having connotations of involvement in transport processes.
synonym: "chaperone activity" EXACT []
is_obsolete: true
consider: GO:0006457
consider: GO:0044183
consider: GO:0051082

[Term]
id: GO:0003755
name: peptidyl-prolyl cis-trans isomerase activity
namespace: molecular_function
alt_id: GO:0004752
alt_id: GO:0042028
def: "Catalysis of the reaction: peptidyl-proline (omega=180) = peptidyl-proline (omega=0)." [EC:5.2.1.8]
subset: gosubset_prok
synonym: "cis-trans proline isomerase activity" EXACT []
synonym: "cyclophilin activity" RELATED [EC:5.2.1.8]
synonym: "cyclophilin-type peptidyl-prolyl cis-trans isomerase activity" NARROW []
synonym: "FK506-sensitive peptidyl-prolyl cis-trans isomerase" NARROW []
synonym: "immunophilin" RELATED []
synonym: "juglone-sensitive cis-trans proline isomerase activity" NARROW [GOC:mah]
synonym: "juglone-sensitive peptidyl-prolyl cis-trans isomerase activity" NARROW [GOC:mah]
synonym: "parvulin" RELATED []
synonym: "peptide bond isomerase activity" EXACT [EC:5.2.1.8]
synonym: "peptidyl-prolyl isomerase B reaction" RELATED []
synonym: "peptidylproline cis-trans-isomerase activity" EXACT [EC:5.2.1.8]
synonym: "peptidylprolyl cis-trans isomerase activity" EXACT [EC:5.2.1.8]
synonym: "peptidylprolyl isomerase activity" EXACT [EC:5.2.1.8]
synonym: "PPIase activity" EXACT [EC:5.2.1.8]
synonym: "rotamase activity" EXACT [EC:5.2.1.8]
xref: EC:5.2.1.8
xref: MetaCyc:PEPTIDYLPROLYL-ISOMERASE-RXN
is_a: GO:0016859 ! cis-trans isomerase activity
is_a: GO:0140096 ! catalytic activity, acting on a protein

[Term]
id: GO:0003756
name: protein disulfide isomerase activity
namespace: molecular_function
alt_id: GO:0006467
def: "Catalysis of the rearrangement of both intrachain and interchain disulfide bonds in proteins." [EC:5.3.4.1, GOC:vw, http://en.wikipedia.org/wiki/Protein_disulfide-isomerase#Function]
subset: gosubset_prok
synonym: "disulphide bond biosynthesis" EXACT []
synonym: "disulphide bond formation" EXACT []
synonym: "protein cysteine-thiol oxidation" RELATED []
synonym: "protein disulfide-isomerase" BROAD [EC:5.3.4.1]
synonym: "protein disulfide-isomerase reaction" EXACT [EC:5.3.4.1]
synonym: "protein disulphide isomerase activity" EXACT []
synonym: "protein thiol-disulfide exchange" EXACT []
synonym: "protein thiol-disulphide exchange" EXACT []
synonym: "S-S rearrangase activity" RELATED [EC:5.3.4.1]
xref: EC:5.3.4.1
xref: MetaCyc:5.3.4.1-RXN
is_a: GO:0016864 ! intramolecular oxidoreductase activity, transposing S-S bonds
is_a: GO:0140096 ! catalytic activity, acting on a protein

[Term]
id: GO:0003759
name: obsolete glycoprotein-specific chaperone activity
namespace: molecular_function
def: "OBSOLETE. Assists in the correct, non-covalent assembly of glycoproteins in vivo, but is not a component of the assembled structures when performing its normal biological function. Utilizes a lectin site as a means to associate with the unfolded glycoproteins." [GOC:jl, PMID:11337494]
comment: This term was made obsolete because it represents a class of gene products and a biological process rather than a molecular function.
synonym: "glycoprotein-specific chaperone activity" EXACT []
is_obsolete: true
consider: GO:0006457
consider: GO:0044183
consider: GO:0051082

[Term]
id: GO:0003762
name: obsolete histone-specific chaperone activity
namespace: molecular_function
def: "OBSOLETE. Assists in chromatin assembly by chaperoning histones on to replicating DNA, but is not a component of the assembled nucleosome when performing its normal biological function." [GOC:jl, PMID:7600578, PMID:9325046]
comment: This term was made obsolete because it represents a class of gene products and a biological process rather than a molecular function.
synonym: "histone-specific chaperone activity" EXACT []
synonym: "nucleosome assembly chaperone" EXACT []
is_obsolete: true
consider: GO:0006333
consider: GO:0006334
consider: GO:0034728
consider: GO:0042393
consider: GO:0043486
consider: GO:0044183
consider: GO:0051082

[Term]
id: GO:0003763
name: obsolete chaperonin ATPase activity
namespace: molecular_function
alt_id: GO:0003764
alt_id: GO:0003765
alt_id: GO:0003766
def: "OBSOLETE. Catalysis of the reaction: ATP + H2O = ADP + phosphate. The hydrolysis of ATP involved in maintaining an unfolded polypeptide structure before folding or to entry into mitochondria and chloroplasts." [EC:3.6.4.9, ISBN:0198547684]
comment: This term was made obsolete because it represents a class of gene products, and its definition incorporates process information.
synonym: "chaperonin" EXACT []
synonym: "chaperonin ATPase activity" EXACT []
is_obsolete: true
replaced_by: GO:0042623
consider: GO:0006457

[Term]
id: GO:0003767
name: obsolete co-chaperone activity
namespace: molecular_function
alt_id: GO:0003768
alt_id: GO:0003769
alt_id: GO:0003770
alt_id: GO:0003771
def: "OBSOLETE. Co-chaperones are proteins that bind to chaperones and this complex then folds misfolded proteins. Co-chaperones by themselves do not possess chaperone activity." [GOC:rb]
comment: This term was made obsolete because it represents a class of gene products rather than a molecular function.
synonym: "co-chaperone activity" EXACT []
is_obsolete: true
consider: GO:0006457
consider: GO:0044183
consider: GO:0051087

[Term]
id: GO:0003772
name: obsolete co-chaperonin activity
namespace: molecular_function
def: "OBSOLETE. Co-chaperonins are proteins that bind to chaperones and this complex then folds misfolded proteins. Co-chaperonins by themselves do not possess chaperone activity." [GOC:rb]
comment: This term was made obsolete because it represents a class of gene products rather than a molecular function.
synonym: "co-chaperonin activity" EXACT []
is_obsolete: true
consider: GO:0006457
consider: GO:0044183
consider: GO:0051087

[Term]
id: GO:0003773
name: obsolete heat shock protein activity
namespace: molecular_function
def: "OBSOLETE. Any of a group of specific proteins that are synthesized by both prokaryotic and eukaryotic cells after they have been exposed to a temperature that is higher than normal. Other stresses, e.g. free radical damage, have a similar effect. Many members of the hsp family are not induced but are present in all cells. They are characterized by their role as molecular chaperones." [ISBN:0198547684]
comment: This term was made obsolete because it represents a class of gene products rather than a molecular function.
synonym: "heat shock protein activity" EXACT []
is_obsolete: true
consider: GO:0006986
consider: GO:0042026

[Term]
id: GO:0003774
name: motor activity
namespace: molecular_function
def: "Catalysis of the generation of force resulting either in movement along a microfilament or microtubule, or in torque resulting in membrane scission, coupled to the hydrolysis of a nucleoside triphosphate." [GOC:mah, GOC:vw, ISBN:0815316194, PMID:11242086]
subset: goslim_aspergillus
subset: goslim_candida
subset: goslim_pir
subset: goslim_plant
subset: gosubset_prok
is_a: GO:0017111 ! nucleoside-triphosphatase activity

[Term]
id: GO:0003775
name: obsolete axonemal motor activity
namespace: molecular_function
def: "OBSOLETE (was not defined before being made obsolete)." [GOC:mah]
comment: This term was made obsolete because it includes cellular component information.
synonym: "axonemal motor activity" EXACT []
is_obsolete: true
consider: GO:0003777
consider: GO:0005930

[Term]
id: GO:0003776
name: obsolete muscle motor activity
namespace: molecular_function
def: "OBSOLETE (was not defined before being made obsolete)." [GOC:mah]
comment: This term was made obsolete because it includes anatomy information.
synonym: "muscle motor activity" EXACT []
is_obsolete: true
replaced_by: GO:0000146
consider: GO:0006936
consider: GO:0043292

[Term]
id: GO:0003777
name: microtubule motor activity
namespace: molecular_function
def: "Catalysis of movement along a microtubule, coupled to the hydrolysis of a nucleoside triphosphate (usually ATP)." [GOC:mah, ISBN:0815316194]
comment: Consider also annotating to the molecular function term 'microtubule binding ; GO:0008017'.
synonym: "axonemal motor activity" NARROW []
synonym: "dynein" BROAD []
synonym: "dynein ATPase activity" NARROW []
synonym: "kinesin" BROAD []
synonym: "kinesin motor activity" NARROW []
synonym: "kinetochore motor activity" NARROW []
xref: Reactome:REACT_102513 "Axonal transport of NGF:Trk complexes, Danio rerio"
xref: Reactome:REACT_103791 "Translocation of Insulin Secretory Granules to Cell Cortex, Danio rerio"
xref: Reactome:REACT_105852 "Translocation of Insulin Secretory Granules to Cell Cortex, Bos taurus"
xref: Reactome:REACT_106252 "Translocation of Insulin Secretory Granules to Cell Cortex, Xenopus tropicalis"
xref: Reactome:REACT_113466 "Axonal transport of NGF:Trk complexes, Caenorhabditis elegans"
xref: Reactome:REACT_115371 "Translocation of Insulin Secretory Granules to Cell Cortex, Gallus gallus"
xref: Reactome:REACT_12385 "Axonal transport of NGF:Trk complexes, Homo sapiens"
xref: Reactome:REACT_15477 "Translocation of Insulin Secretory Granules to Cell Cortex, Homo sapiens"
xref: Reactome:REACT_20570 "Translocation of Insulin Secretory Granules to Cell Cortex, Mus musculus"
xref: Reactome:REACT_31982 "Axonal transport of NGF:Trk complexes, Sus scrofa"
xref: Reactome:REACT_32872 "Axonal transport of NGF:Trk complexes, Mus musculus"
xref: Reactome:REACT_33543 "Translocation of Insulin Secretory Granules to Cell Cortex, Rattus norvegicus"
xref: Reactome:REACT_77014 "Axonal transport of NGF:Trk complexes, Drosophila melanogaster"
xref: Reactome:REACT_78584 "Axonal transport of NGF:Trk complexes, Gallus gallus"
xref: Reactome:REACT_86678 "Translocation of Insulin Secretory Granules to Cell Cortex, Canis familiaris"
xref: Reactome:REACT_87390 "Axonal transport of NGF:Trk complexes, Bos taurus"
xref: Reactome:REACT_89365 "Axonal transport of NGF:Trk complexes, Taeniopygia guttata"
xref: Reactome:REACT_92428 "Translocation of Insulin Secretory Granules to Cell Cortex, Taeniopygia guttata"
xref: Reactome:REACT_94549 "Axonal transport of NGF:Trk complexes, Canis familiaris"
xref: Reactome:REACT_95164 "Axonal transport of NGF:Trk complexes, Xenopus tropicalis"
is_a: GO:0003774 ! motor activity

[Term]
id: GO:0003778
name: obsolete dynactin motor
namespace: molecular_function
def: "OBSOLETE (was not defined before being made obsolete)." [GOC:hjd]
comment: This term was made obsolete because the dynactin complex is not a motor as such, but does regulate the dynein motor complex.
synonym: "dynactin motor" EXACT []
is_obsolete: true

[Term]
id: GO:0003779
name: actin binding
namespace: molecular_function
def: "Interacting selectively and non-covalently with monomeric or multimeric forms of actin, including actin filaments." [GOC:clt]
synonym: "membrane associated actin binding" NARROW []
is_a: GO:0008092 ! cytoskeletal protein binding

[Term]
id: GO:0003780
name: obsolete actin cross-linking activity
namespace: molecular_function
def: "OBSOLETE. Interacting selectively with two actin filaments to anchor them together." [GOC:jid]
comment: This term was made obsolete because it represents a combination of molecular functions.
synonym: "actin cross-linking activity" EXACT []
is_obsolete: true
consider: GO:0030674
consider: GO:0051015

[Term]
id: GO:0003781
name: obsolete actin bundling activity
namespace: molecular_function
def: "OBSOLETE (was not defined before being made obsolete)." [GOC:ai]
comment: This term was made obsolete because it represents a biological process.
synonym: "actin bundling activity" EXACT []
is_obsolete: true
replaced_by: GO:0051017

[Term]
id: GO:0003782
name: obsolete F-actin capping activity
namespace: molecular_function
def: "OBSOLETE (was not defined before being made obsolete)." [GOC:ai]
comment: This term was made obsolete because it describes a biological process.
synonym: "F-actin capping activity" EXACT []
is_obsolete: true
replaced_by: GO:0051016

[Term]
id: GO:0003783
name: obsolete barbed-end actin capping activity
namespace: molecular_function
def: "OBSOLETE (was not defined before being made obsolete)." [GOC:ai]
comment: This term was made obsolete because it describes a biological process.
synonym: "barbed-end actin capping activity" EXACT []
is_obsolete: true
replaced_by: GO:0051016

[Term]
id: GO:0003784
name: obsolete barbed-end actin capping/severing activity
namespace: molecular_function
def: "OBSOLETE (was not defined before being made obsolete)." [GOC:ai]
comment: This term was made obsolete because it describes two biological processes.
synonym: "barbed-end actin capping/severing activity" EXACT []
is_obsolete: true
consider: GO:0051014
consider: GO:0051016

[Term]
id: GO:0003785
name: actin monomer binding
namespace: molecular_function
def: "Interacting selectively and non-covalently with monomeric actin, also known as G-actin." [GOC:ai]
synonym: "G actin binding" EXACT []
is_a: GO:0003779 ! actin binding

[Term]
id: GO:0003786
name: actin lateral binding
namespace: molecular_function
def: "Interacting selectively and non-covalently with an actin filament along its length." [GOC:mah]
is_a: GO:0051015 ! actin filament binding

[Term]
id: GO:0003787
name: obsolete actin depolymerizing activity
namespace: molecular_function
def: "OBSOLETE (was not defined before being made obsolete)." [GOC:ai]
comment: This term was made obsolete because it represents a biological process.
synonym: "actin depolymerizing activity" EXACT []
is_obsolete: true
replaced_by: GO:0030042

[Term]
id: GO:0003788
name: obsolete actin monomer sequestering activity
namespace: molecular_function
def: "OBSOLETE (was not defined before being made obsolete)." [GOC:jl]
comment: This term was made obsolete because sequestering is a process, not an activity.
synonym: "actin monomer sequestering activity" EXACT []
is_obsolete: true
replaced_by: GO:0042989

[Term]
id: GO:0003789
name: obsolete actin filament severing activity
namespace: molecular_function
def: "OBSOLETE (was not defined before being made obsolete)." [GOC:ai]
comment: This term was made obsolete because it describes a biological process.
synonym: "actin filament severing activity" EXACT []
is_obsolete: true
replaced_by: GO:0051014

[Term]
id: GO:0003790
name: obsolete actin modulating activity
namespace: molecular_function
def: "OBSOLETE (was not defined before being made obsolete)." [GOC:ai]
comment: This term was made obsolete because it does not make sense.
synonym: "actin modulating activity" EXACT []
is_obsolete: true
consider: GO:0030036

[Term]
id: GO:0003791
name: obsolete membrane associated actin binding
namespace: molecular_function
def: "OBSOLETE (was not defined before being made obsolete)." [GOC:ai]
comment: This term was made obsolete because it contains both component and function information.
synonym: "membrane associated actin binding" EXACT []
is_obsolete: true
consider: GO:0003779
consider: GO:0016020

[Term]
id: GO:0003792
name: obsolete regulation of actin thin filament length activity
namespace: molecular_function
def: "OBSOLETE (was not defined before being made obsolete)." [GOC:mah]
comment: This term was made obsolete because the term belongs in the process ontology.
synonym: "regulation of actin thin filament length activity" EXACT []
is_obsolete: true
replaced_by: GO:0030832

[Term]
id: GO:0003793
name: obsolete defense/immunity protein activity
namespace: molecular_function
def: "OBSOLETE. Any activity that plays a role in the defense/immune response of an organism against infection and disease." [GOC:go_curators]
comment: This term was made obsolete because it refers to involvement in a biological process.
synonym: "defence/immunity protein activity" EXACT []
synonym: "defense/immunity protein activity" EXACT []
is_obsolete: true
consider: GO:0006952

[Term]
id: GO:0003794
name: obsolete acute-phase response protein activity
namespace: molecular_function
def: "OBSOLETE (was not defined before being made obsolete)." [GOC:ai]
comment: This term was made obsolete because it refers to involvement in a biological process.
synonym: "acute-phase response protein activity" EXACT []
is_obsolete: true
consider: GO:0006953

[Term]
id: GO:0003795
name: obsolete antimicrobial peptide activity
namespace: molecular_function
def: "OBSOLETE. Inhibits the growth of, or directly kills, microbial cells." [GOC:go_curators]
comment: This term was made obsolete because it describes involvement in a process and not a function.
synonym: "antimicrobial peptide activity" EXACT []
is_obsolete: true
consider: GO:0019730

[Term]
id: GO:0003796
name: lysozyme activity
namespace: molecular_function
def: "Catalysis of the hydrolysis of the beta-(1->4) linkages between N-acetylmuramic acid and N-acetyl-D-glucosamine residues in a peptidoglycan." [EC:3.2.1.17, PMID:22748813]
subset: gosubset_prok
synonym: "1,4-N-acetylmuramidase activity" EXACT []
synonym: "globulin G" RELATED [EC:3.2.1.17]
synonym: "globulin G1" RELATED [EC:3.2.1.17]
synonym: "L-7001" RELATED [EC:3.2.1.17]
synonym: "lysozyme g" RELATED [EC:3.2.1.17]
synonym: "mucopeptide glucohydrolase activity" EXACT []
synonym: "mucopeptide N-acetylmuramoylhydrolase activity" EXACT []
synonym: "muramidase activity" EXACT []
synonym: "N,O-diacetylmuramidase activity" EXACT []
synonym: "peptidoglycan N-acetylmuramoylhydrolase activity" EXACT [EC:3.2.1.17]
synonym: "PR1-lysozyme" RELATED [EC:3.2.1.17]
xref: EC:3.2.1.17
xref: MetaCyc:3.2.1.17-RXN
is_a: GO:0004553 ! hydrolase activity, hydrolyzing O-glycosyl compounds
is_a: GO:0061783 ! peptidoglycan muralytic activity

[Term]
id: GO:0003797
name: obsolete antibacterial peptide activity
namespace: molecular_function
def: "OBSOLETE. Inhibits the growth of, or directly kills, bacterial cells." [GOC:go_curators]
comment: This term was made obsolete because it describes involvement in a process and not a function.
synonym: "antibacterial peptide activity" EXACT []
is_obsolete: true
consider: GO:0042742

[Term]
id: GO:0003798
name: obsolete male-specific antibacterial peptide activity
namespace: molecular_function
def: "OBSOLETE. Inhibits the growth of, or directly kills, bacterial cells, but which is only expressed in males." [GOC:go_curators]
comment: This term was made obsolete because it describes involvement in a process and not a function.
synonym: "male-specific antibacterial peptide activity" EXACT []
is_obsolete: true
consider: GO:0050831

[Term]
id: GO:0003799
name: obsolete antifungal peptide activity
namespace: molecular_function
def: "OBSOLETE. Inhibits the growth of, or directly kills, fungal cells." [GOC:go_curators]
comment: This term was made obsolete because it describes involvement in a process and not a function.
synonym: "antifungal peptide activity" EXACT []
is_obsolete: true
consider: GO:0050832

[Term]
id: GO:0003800
name: obsolete antiviral response protein activity
namespace: molecular_function
def: "OBSOLETE. A protein involved in an antiviral response." [GOC:ai]
comment: This term was made obsolete because it refers to involvement in a biological process.
synonym: "antiviral response protein activity" EXACT []
is_obsolete: true
consider: GO:0009615

[Term]
id: GO:0003801
name: obsolete blood coagulation factor activity
namespace: molecular_function
def: "OBSOLETE (was not defined before being made obsolete)." [GOC:ai]
comment: This term was made obsolete because it refers to involvement in a biological process.
synonym: "blood coagulation factor activity" EXACT []
is_obsolete: true
consider: GO:0004252
consider: GO:0007596

[Term]
id: GO:0003802
name: obsolete coagulation factor VIIa activity
namespace: molecular_function
def: "OBSOLETE. Catalysis of the selective cleavage of one Arg-Ile bond in factor X to form factor Xa, and on factor IX to form factor IXa beta." [EC:3.4.21.21, PMID:12496253]
comment: This term was made obsolete because it represents a gene product.
synonym: "activated blood coagulation factor VII" RELATED [EC:3.4.21.21]
synonym: "blood coagulation factor VII activity" EXACT []
synonym: "blood-coagulation factor VIIa" RELATED [EC:3.4.21.21]
synonym: "coagulation factor VIIa activity" EXACT []
xref: EC:3.4.21.21
xref: MetaCyc:3.4.21.21-RXN
is_obsolete: true
replaced_by: GO:0004252

[Term]
id: GO:0003803
name: obsolete coagulation factor IXa activity
namespace: molecular_function
def: "OBSOLETE. Catalysis of the selective cleavage of the Arg-Ile bond in factor X to form factor Xa." [EC:3.4.21.22]
comment: This term was made obsolete because it represents a gene product.
synonym: "activated blood coagulation factor XI" RELATED [EC:3.4.21.22]
synonym: "activated blood-coagulation factor IX" RELATED [EC:3.4.21.22]
synonym: "activated christmas factor" RELATED [EC:3.4.21.22]
synonym: "autoprothrombin II" RELATED [EC:3.4.21.22]
synonym: "blood coagulation factor IX activity" EXACT []
synonym: "blood platelet cofactor II" RELATED [EC:3.4.21.22]
synonym: "blood-coagulation factor IXa" RELATED [EC:3.4.21.22]
synonym: "Christmas factor activity" EXACT [EC:3.4.21.22]
synonym: "coagulation factor IXa activity" EXACT []
xref: EC:3.4.21.22
xref: MetaCyc:3.4.21.22-RXN
is_obsolete: true
replaced_by: GO:0004252

[Term]
id: GO:0003804
name: obsolete coagulation factor Xa activity
namespace: molecular_function
def: "OBSOLETE. Catalysis of the preferential cleavage of Arg-Thr and then Arg-Ile bonds in prothrombin to form thrombin, and on factor VII, which it converts to a two-chain form (factor VIIa)." [EC:3.4.21.6, GOC:jl, PMID:7354023]
comment: This term was made obsolete because it represents a gene product.
synonym: "activated blood-coagulation factor X" RELATED [EC:3.4.21.6]
synonym: "activated factor X" RELATED [EC:3.4.21.6]
synonym: "activated Stuart-Prower factor" RELATED [EC:3.4.21.6]
synonym: "autoprothrombin C" RELATED [EC:3.4.21.6]
synonym: "blood coagulation factor X activity" EXACT []
synonym: "coagulation factor Xa activity" EXACT []
synonym: "factor Xa" RELATED [EC:3.4.21.6]
synonym: "plasma thromboplastin" RELATED [EC:3.4.21.6]
synonym: "prothrombase activity" EXACT [EC:3.4.21.6]
synonym: "prothrombinase activity" EXACT [EC:3.4.21.6]
synonym: "Stuart factor" RELATED [EC:3.4.21.6]
synonym: "Stuart factor activity" EXACT [EC:3.4.21.6]
synonym: "thrombokinase activity" EXACT [EC:3.4.21.6]
synonym: "thromboplastin" RELATED [EC:3.4.21.6]
xref: EC:3.4.21.6
xref: MetaCyc:3.4.21.6-RXN
is_obsolete: true
replaced_by: GO:0004252

[Term]
id: GO:0003805
name: obsolete coagulation factor XIa activity
namespace: molecular_function
def: "OBSOLETE. Catalysis of the selective cleavage of Arg-Ala and Arg-Val bonds in factor IX to form factor IXa." [EC:3.4.21.27]
comment: This term was made obsolete because it represents a gene product.
synonym: "activated blood-coagulation factor XI" RELATED [EC:3.4.21.27]
synonym: "activated plasma thromboplastin antecedent" RELATED [EC:3.4.21.27]
synonym: "blood coagulation factor XI activity" EXACT []
synonym: "blood-coagulation factor XIa" RELATED [EC:3.4.21.27]
synonym: "coagulation factor XIa activity" EXACT []
synonym: "plasma thromboplastin antecedent activity" EXACT [EC:3.4.21.27]
xref: EC:3.4.21.27
xref: MetaCyc:3.4.21.27-RXN
is_obsolete: true
replaced_by: GO:0004252

[Term]
id: GO:0003806
name: obsolete coagulation factor XIIa activity
namespace: molecular_function
def: "OBSOLETE. Catalysis of the selective cleavage of Arg-Ile bonds in factor VII to form factor VIIa and factor XI to form factor XIa." [EC:3.4.21.38]
comment: This term was made obsolete because it represents a gene product.
synonym: "activated beta blood-coagulation factor XII" RELATED [EC:3.4.21.38]
synonym: "blood coagulation factor XII activity" EXACT []
synonym: "blood-coagulation factor XIIabeta" RELATED [EC:3.4.21.38]
synonym: "blood-coagulation factor XIIf" RELATED [EC:3.4.21.38]
synonym: "coagulation factor XIIa activity" EXACT []
synonym: "hageman factor (activated)" RELATED [EC:3.4.21.38]
synonym: "hageman factor activity" EXACT [EC:3.4.21.38]
synonym: "hageman factor beta-fragment" RELATED [EC:3.4.21.38]
synonym: "hageman factor fragment HFf" RELATED [EC:3.4.21.38]
synonym: "kallikreinogen activator" RELATED [EC:3.4.21.38]
synonym: "prealbumin activator" RELATED [EC:3.4.21.38]
synonym: "prekallikrein activator" RELATED [EC:3.4.21.38]
xref: EC:3.4.21.38
xref: MetaCyc:3.4.21.38-RXN
is_obsolete: true
replaced_by: GO:0004252

[Term]
id: GO:0003807
name: obsolete plasma kallikrein activity
namespace: molecular_function
def: "OBSOLETE. Catalysis of the selective cleavage of Arg-Xaa and Lys-Xaa bonds, including Lys-Arg and Arg-Ser bonds in (human) kininogen to release bradykinin." [EC:3.4.21.34]
comment: This term was made obsolete because it represents a gene product.
synonym: "bradykininogenase" BROAD [EC:3.4.21.34]
synonym: "callicrein" RELATED [EC:3.4.21.34]
synonym: "depot-padutin" RELATED [EC:3.4.21.34]
synonym: "dilminal D" RELATED [EC:3.4.21.34]
synonym: "glumorin" RELATED [EC:3.4.21.34]
synonym: "kallidinogenase" BROAD [EC:3.4.21.34]
synonym: "kallikrein" RELATED [EC:3.4.21.34]
synonym: "kallikrein I" RELATED [EC:3.4.21.34]
synonym: "kallikrein II" RELATED [EC:3.4.21.34]
synonym: "kininogenase" BROAD [EC:3.4.21.34]
synonym: "kininogenin activity" RELATED [EC:3.4.21.34]
synonym: "onokrein P" RELATED [EC:3.4.21.34]
synonym: "padreatin" RELATED [EC:3.4.21.34]
synonym: "padutin" RELATED [EC:3.4.21.34]
synonym: "panceatic kallikrein" RELATED [EC:3.4.21.34]
synonym: "plasma kallikrein activity" EXACT []
synonym: "serum kallikrein activity" EXACT [EC:3.4.21.34]
synonym: "urinary kallikrein" RELATED [EC:3.4.21.34]
synonym: "urokallikrein" RELATED [EC:3.4.21.34]
xref: EC:3.4.21.34
xref: MetaCyc:3.4.21.34-RXN
is_obsolete: true
replaced_by: GO:0004252

[Term]
id: GO:0003808
name: obsolete protein C (activated) activity
namespace: molecular_function
def: "OBSOLETE. Catalysis of the degradation of blood coagulation factors Va and VIIIa." [EC:3.4.21.69]
comment: This term was made obsolete because it represents a gene product.
synonym: "activated blood coagulation factor XIV activity" EXACT [EC:3.4.21.69]
synonym: "activated protein C" RELATED [EC:3.4.21.69]
synonym: "autoprothrombin II-A" RELATED [EC:3.4.21.69]
synonym: "autoprothrombin IIA activity" EXACT [EC:3.4.21.69]
synonym: "blood-coagulation factor XIVa" RELATED [EC:3.4.21.69]
synonym: "GSAPC" RELATED [EC:3.4.21.69]
synonym: "protein C (activated) activity" EXACT []
synonym: "protein Ca" RELATED [EC:3.4.21.69]
xref: EC:3.4.21.69
xref: MetaCyc:3.4.21.69-RXN
is_obsolete: true
replaced_by: GO:0004252

[Term]
id: GO:0003809
name: obsolete thrombin activity
namespace: molecular_function
def: "OBSOLETE. Catalysis of the preferential cleavage of Arg-Gly; activates fibrinogen to fibrin and releases fibrinopeptide A and B." [EC:3.4.21.5]
comment: This term was made obsolete because it represents a gene product.
synonym: "activated blood-coagulation factor II" RELATED [EC:3.4.21.5]
synonym: "beta-thrombin" RELATED [EC:3.4.21.5]
synonym: "blood-coagulation factor IIa" RELATED [EC:3.4.21.5]
synonym: "E thrombin" RELATED [EC:3.4.21.5]
synonym: "factor IIa" RELATED [EC:3.4.21.5]
synonym: "fibrinogenase activity" EXACT [EC:3.4.21.5]
synonym: "gamma-thrombin" RELATED [EC:3.4.21.5]
synonym: "thrombase activity" EXACT [EC:3.4.21.5]
synonym: "thrombin activity" EXACT []
synonym: "thrombin-C" RELATED [EC:3.4.21.5]
synonym: "thrombofort" RELATED [EC:3.4.21.5]
synonym: "topical" RELATED [EC:3.4.21.5]
synonym: "tropostasin" RELATED [EC:3.4.21.5]
xref: EC:3.4.21.5
xref: MetaCyc:3.4.21.5-RXN
is_obsolete: true
replaced_by: GO:0004252

[Term]
id: GO:0003810
name: protein-glutamine gamma-glutamyltransferase activity
namespace: molecular_function
def: "Catalysis of the reaction: protein glutamine + alkylamine = protein N5-alkylglutamine + NH3. This reaction is the formation of the N6-(L-isoglutamyl)-L-lysine isopeptide, resulting in cross-linking polypeptide chains; the gamma-carboxamide groups of peptidyl-glutamine residues act as acyl donors, and the 6-amino-groups of peptidyl-lysine residues act as acceptors, to give intra- and intermolecular N6-(5-glutamyl)lysine cross-links." [EC:2.3.2.13, RESID:AA0124]
subset: gosubset_prok
synonym: "factor XIIIa" RELATED [EC:2.3.2.13]
synonym: "fibrin stabilizing factor" RELATED [EC:2.3.2.13]
synonym: "fibrinoligase activity" EXACT []
synonym: "glutaminylpeptide gamma-glutamyltransferase activity" EXACT [EC:2.3.2.13]
synonym: "polyamine transglutaminase activity" RELATED [EC:2.3.2.13]
synonym: "protein-glutamine:amine gamma-glutamyltransferase" EXACT [EC:2.3.2.13]
synonym: "R-glutaminyl-peptide:amine gamma-glutamyl transferase activity" EXACT [EC:2.3.2.13]
synonym: "TGase activity" EXACT []
synonym: "tissue transglutaminase" NARROW [EC:2.3.2.13]
synonym: "transglutaminase activity" EXACT []
xref: EC:2.3.2.13
xref: MetaCyc:2.3.2.13-RXN
xref: Reactome:REACT_101525 "fibrin multimer -> fibrin multimer, crosslinked + NH4+, Canis familiaris"
xref: Reactome:REACT_112106 "fibrin multimer -> fibrin multimer, crosslinked + NH4+, Drosophila melanogaster"
xref: Reactome:REACT_112367 "fibrin multimer -> fibrin multimer, crosslinked + NH4+, Sus scrofa"
xref: Reactome:REACT_112902 "fibrin multimer -> fibrin multimer, crosslinked + NH4+, Xenopus tropicalis"
xref: Reactome:REACT_1852 "fibrin multimer -> fibrin multimer, crosslinked + NH4+, Homo sapiens"
xref: Reactome:REACT_37344 "fibrin multimer -> fibrin multimer, crosslinked + NH4+, Gallus gallus"
xref: Reactome:REACT_82525 "fibrin multimer -> fibrin multimer, crosslinked + NH4+, Bos taurus"
xref: Reactome:REACT_82887 "fibrin multimer -> fibrin multimer, crosslinked + NH4+, Rattus norvegicus"
xref: Reactome:REACT_89774 "fibrin multimer -> fibrin multimer, crosslinked + NH4+, Danio rerio"
xref: Reactome:REACT_97354 "fibrin multimer -> fibrin multimer, crosslinked + NH4+, Taeniopygia guttata"
xref: Reactome:REACT_98243 "fibrin multimer -> fibrin multimer, crosslinked + NH4+, Mus musculus"
xref: RESID:AA0124
is_a: GO:0016755 ! transferase activity, transferring amino-acyl groups

[Term]
id: GO:0003811
name: obsolete complement activity
namespace: molecular_function
def: "OBSOLETE. Any of a set of activities involved in the complement cascade." [GOC:jl]
comment: This term was made obsolete because it refers to involvement in a biological process.
synonym: "complement activity" EXACT []
is_obsolete: true
consider: GO:0006956

[Term]
id: GO:0003812
name: obsolete alternative-complement-pathway C3/C5 convertase activity
namespace: molecular_function
def: "OBSOLETE. Catalysis of the cleavage of Arg-Ser bond in complement component C3 alpha-chain to yield C3a and C3b, and Arg bond in complement component C5 alpha-chain to yield C5a and C5b." [EC:3.4.21.47]
comment: This term was made obsolete because it represents a gene product.
synonym: "(C3b)n,Bb" RELATED [EC:3.4.21.47]
synonym: "(CVF)-dependent glycine-rich-beta-glucoprotein" RELATED [EC:3.4.21.47]
synonym: "alternative complement pathway C3(C5) convertase activity" EXACT [EC:3.4.21.47]
synonym: "alternative-complement-pathway C3/C5 convertase activity" EXACT []
synonym: "C3 convertase activity" BROAD [EC:3.4.21.47]
synonym: "C3 proactivator" RELATED [EC:3.4.21.47]
synonym: "C3b,Bb,CVF,Bb,C5 convertase activity" EXACT [EC:3.4.21.47]
synonym: "C5 convertase activity" BROAD [EC:3.4.21.47]
synonym: "cobra venom factor-dependent C3 convertase" NARROW [EC:3.4.21.47]
synonym: "complement C 3(C 5) convertase (amplification)" EXACT [EC:3.4.21.47]
synonym: "complement component C3/C5 convertase (alternative) activity" EXACT [EC:3.4.21.47]
synonym: "complement factor B activity" EXACT [EC:3.4.21.47]
synonym: "CVF,Bb" RELATED [EC:3.4.21.47]
synonym: "glycine-rich beta-glycoprotein" RELATED [EC:3.4.21.47]
synonym: "heat-labile factor" RELATED [EC:3.4.21.47]
synonym: "proenzyme factor B" EXACT []
synonym: "properdin factor B activity" EXACT [EC:3.4.21.47]
xref: EC:3.4.21.47
xref: MetaCyc:3.4.21.47-RXN
is_obsolete: true
replaced_by: GO:0004252

[Term]
id: GO:0003813
name: obsolete classical-complement-pathway C3/C5 convertase activity
namespace: molecular_function
def: "OBSOLETE. Catalysis of the selective cleavage of Arg-Ser bond in complement component C3 alpha-chain to form C3a and C3b, and Arg bond in complement component C5 alpha-chain to form C5a and C5b." [EC:3.4.21.43]
comment: This term was made obsolete because it represents a gene product.
synonym: "C3 convertase activity" BROAD [EC:3.4.21.43]
synonym: "C42" RELATED [EC:3.4.21.43]
synonym: "C423" RELATED [EC:3.4.21.43]
synonym: "C4b,2a" RELATED [EC:3.4.21.43]
synonym: "C4b,2a,3b" RELATED [EC:3.4.21.43]
synonym: "C5 convertase activity" BROAD [EC:3.4.21.43]
synonym: "classical-complement-pathway C3/C5 convertase activity" EXACT []
synonym: "complement C2 activity" BROAD [EC:3.4.21.43]
synonym: "complement C3 convertase activity" EXACT [EC:3.4.21.43]
synonym: "complement C42" RELATED [EC:3.4.21.43]
xref: EC:3.4.21.43
xref: MetaCyc:3.4.21.43-RXN
is_obsolete: true
replaced_by: GO:0004252

[Term]
id: GO:0003815
name: obsolete complement component C1r activity
namespace: molecular_function
def: "OBSOLETE. Catalysis of the selective cleavage of Lys(or Arg)-Ile bond in complement subcomponent C1s to form the active form of C1s (EC:3.4.21.42)." [EC:3.4.21.41]
comment: This term was made obsolete because it represents a gene product.
synonym: "activated complement C1r" RELATED [EC:3.4.21.41]
synonym: "C1r esterase activity" EXACT [EC:3.4.21.41]
synonym: "complement component C1r activity" EXACT []
synonym: "complement subcomponent C1r" RELATED [EC:3.4.21.41]
xref: EC:3.4.21.41
xref: MetaCyc:3.4.21.41-RXN
is_obsolete: true
replaced_by: GO:0004252

[Term]
id: GO:0003816
name: obsolete complement component C1s activity
namespace: molecular_function
def: "OBSOLETE. Catalysis of the cleavage of component C4 to C4a and C4b (Arg-Ala bond), and component C2 to C2a and C2b (Lys-Lys or Arg-Lys bond)." [EC:3.4.21.42]
comment: This term was made obsolete because it represents a gene product.
synonym: "activated complement C1s" RELATED [EC:3.4.21.42]
synonym: "C1 esterase activity" EXACT [EC:3.4.21.42]
synonym: "C1s esterase activity" EXACT [EC:3.4.21.42]
synonym: "complement C1s" RELATED [EC:3.4.21.42]
synonym: "complement component C1s activity" EXACT []
synonym: "complement subcomponent C1s" RELATED [EC:3.4.21.42]
xref: EC:3.4.21.42
xref: MetaCyc:3.4.21.42-RXN
is_obsolete: true
replaced_by: GO:0004252

[Term]
id: GO:0003817
name: obsolete complement factor D activity
namespace: molecular_function
def: "OBSOLETE. Catalysis of the cleavage of component factor B (Arg-Lys) when in complex with C3b or with cobra venom factor (CVF)." [EC:3.4.21.46]
comment: This term was made obsolete because it represents a gene product.
synonym: "adipsin" EXACT []
synonym: "C3 convertase activator activity" EXACT [EC:3.4.21.46]
synonym: "C3 proactivator convertase activity" EXACT [EC:3.4.21.46]
synonym: "complement factor D activity" EXACT []
synonym: "factor D" RELATED [EC:3.4.21.46]
synonym: "factor D (complement)" RELATED [EC:3.4.21.46]
synonym: "properdin factor D esterase activity" EXACT [EC:3.4.21.46]
xref: EC:3.4.21.46
xref: MetaCyc:3.4.21.46-RXN
is_obsolete: true
replaced_by: GO:0004252

[Term]
id: GO:0003818
name: obsolete complement factor I activity
namespace: molecular_function
def: "OBSOLETE. Catalysis of the inactivation of complement subcomponents C3b, iC3b and C4b by proteolytic cleavage." [EC:3.4.21.45]
comment: This term was made obsolete because it represents a gene product.
synonym: "C3b inactivator activity" NARROW [EC:3.4.21.45]
synonym: "C3b/C4b inactivator activity" EXACT [EC:3.4.21.45]
synonym: "C3bINA" RELATED [EC:3.4.21.45]
synonym: "complement C3b inactivator" RELATED [EC:3.4.21.45]
synonym: "complement C3b/C4b inactivator" RELATED [EC:3.4.21.45]
synonym: "complement C4b inactivator" RELATED [EC:3.4.21.45]
synonym: "complement C4bi" RELATED [EC:3.4.21.45]
synonym: "complement component C3b inactivator activity" EXACT [EC:3.4.21.45]
synonym: "complement factor I activity" EXACT []
synonym: "conglutinogen-activating factor C" RELATED [EC:3.4.21.45]
synonym: "factor I" RELATED [EC:3.4.21.45]
xref: EC:3.4.21.45
xref: MetaCyc:3.4.21.45-RXN
is_obsolete: true
replaced_by: GO:0004252

[Term]
id: GO:0003819
name: obsolete major histocompatibility complex antigen
namespace: molecular_function
def: "OBSOLETE (was not defined before being made obsolete)." [GOC:mah]
comment: This term was made obsolete because it represents a gene product, and because describing something as an 'antigen' means that an organism can produce antibodies to it, which says nothing about the gene product activity.
synonym: "major histocompatibility complex antigen" EXACT []
synonym: "MHC protein" EXACT []
is_obsolete: true

[Term]
id: GO:0003820
name: obsolete class I major histocompatibility complex antigen
namespace: molecular_function
def: "OBSOLETE (was not defined before being made obsolete)." [GOC:mah]
comment: This term was made obsolete because it represents a gene product, and because describing something as an 'antigen' means that an organism can produce antibodies to it, which says nothing about the gene product activity.
synonym: "class I major histocompatibility complex antigen" EXACT []
is_obsolete: true
consider: GO:0042612

[Term]
id: GO:0003821
name: obsolete class II major histocompatibility complex antigen
namespace: molecular_function
def: "OBSOLETE (was not defined before being made obsolete)." [GOC:mah]
comment: This term was made obsolete because it represents a gene product, and because describing something as an 'antigen' means that an organism can produce antibodies to it, which says nothing about the gene product activity.
synonym: "class II major histocompatibility complex antigen" EXACT []
is_obsolete: true
consider: GO:0042613

[Term]
id: GO:0003822
name: obsolete MHC-interacting protein
namespace: molecular_function
def: "OBSOLETE (was not defined before being made obsolete)." [GOC:mah]
comment: This term was made obsolete because it represents a gene product.
synonym: "MHC-interacting protein" EXACT []
is_obsolete: true

[Term]
id: GO:0003823
name: antigen binding
namespace: molecular_function
def: "Interacting selectively and non-covalently with an antigen, any substance which is capable of inducing a specific immune response and of reacting with the products of that response, the specific antibody or specifically sensitized T-lymphocytes, or both. Binding may counteract the biological activity of the antigen." [GOC:jl, ISBN:0198506732, ISBN:0721662544]
subset: goslim_chembl
subset: goslim_pir
synonym: "antibody" RELATED []
synonym: "B cell receptor activity" RELATED []
synonym: "immunoglobulin" RELATED []
synonym: "opsonin activity" RELATED []
is_a: GO:0005488 ! binding

[Term]
id: GO:0003824
name: catalytic activity
namespace: molecular_function
def: "Catalysis of a biochemical reaction at physiological temperatures. In biologically catalyzed reactions, the reactants are known as substrates, and the catalysts are naturally occurring macromolecular substances known as enzymes. Enzymes possess specific binding sites for substrates, and are usually composed wholly or largely of protein, but RNA that has catalytic activity (ribozyme) is often also regarded as enzymatic." [GOC:vw, ISBN:0198506732]
subset: goslim_chembl
subset: goslim_metagenomics
subset: goslim_pir
subset: goslim_plant
subset: gosubset_prok
synonym: "enzyme activity" EXACT [GOC:dph, GOC:tb]
xref: Wikipedia:Enzyme
is_a: GO:0003674 ! molecular_function

[Term]
id: GO:0003825
name: alpha,alpha-trehalose-phosphate synthase (UDP-forming) activity
namespace: molecular_function
def: "Catalysis of the reaction: UDP-glucose + D-glucose-6-phosphate = UDP + alpha,alpha-trehalose-6-phosphate." [EC:2.4.1.15]
subset: gosubset_prok
synonym: "alpha,alpha-trehalose phosphate synthase (UDP-forming)" EXACT [EC:2.4.1.15]
synonym: "phosphotrehalose-uridine diphosphate transglucosylase activity" EXACT [EC:2.4.1.15]
synonym: "transglucosylase activity" EXACT []
synonym: "trehalose 6-phosphate synthase activity" EXACT []
synonym: "trehalose 6-phosphate synthetase activity" EXACT []
synonym: "trehalose phosphate synthase activity" EXACT [EC:2.4.1.15]
synonym: "trehalose phosphate synthetase activity" EXACT [EC:2.4.1.15]
synonym: "trehalose phosphate-uridine diphosphate glucosyltransferase activity" EXACT [EC:2.4.1.15]
synonym: "trehalose-P synthetase activity" EXACT [EC:2.4.1.15]
synonym: "trehalose-phosphate synthase activity" EXACT []
synonym: "trehalose-phosphate synthetase activity" EXACT []
synonym: "trehalosephosphate-UDP glucosyl transferase activity" EXACT []
synonym: "trehalosephosphate-UDP glucosyltransferase activity" EXACT []
synonym: "UDP-glucose-glucose-phosphate glucosyltransferase activity" EXACT []
synonym: "UDP-glucose-glucosephosphate glucosyltransferase activity" EXACT [EC:2.4.1.15]
synonym: "UDP-glucose:D-glucose-6-phosphate 1-alpha-D-glucosyltransferase activity" EXACT []
synonym: "UDPglucose-glucose-phosphate glucosyltransferase activity" EXACT [EC:2.4.1.15]
synonym: "UDPglucose:D-glucose-6-phosphate 1-alpha-D-glucosyltransferase activity" EXACT [EC:2.4.1.15]
synonym: "uridine diphosphoglucose phosphate glucosyltransferase activity" EXACT [EC:2.4.1.15]
xref: EC:2.4.1.15
xref: MetaCyc:TREHALOSE6PSYN-RXN
xref: Reactome:REACT_27138 "Glucose is transferred from UDP-glucose onto glucose-6-phosphate, Mycobacterium tuberculosis"
xref: RHEA:18892
is_a: GO:0035251 ! UDP-glucosyltransferase activity

[Term]
id: GO:0003826
name: alpha-ketoacid dehydrogenase activity
namespace: molecular_function
def: "Catalysis of an oxidation-reduction (redox) reaction involving an alpha-ketoacid." [GOC:mah]
subset: gosubset_prok
xref: Reactome:REACT_101696 "a-ketoisocaproate, a-keto b-methylvalerate, or a-ketoisovalerate + CoA + NAD+ => isovaleryl-CoA, a-methylbutyryl-CoA, or isobuyryl-CoA + CO2 + NADH + H+, Drosophila melanogaster"
xref: Reactome:REACT_101855 "a-ketoisocaproate, a-keto b-methylvalerate, or a-ketoisovalerate + CoA + NAD+ => isovaleryl-CoA, a-methylbutyryl-CoA, or isobuyryl-CoA + CO2 + NADH + H+, Plasmodium falciparum"
xref: Reactome:REACT_102398 "a-ketoisocaproate, a-keto b-methylvalerate, or a-ketoisovalerate + CoA + NAD+ => isovaleryl-CoA, a-methylbutyryl-CoA, or isobuyryl-CoA + CO2 + NADH + H+, Taeniopygia guttata"
xref: Reactome:REACT_109062 "a-ketoisocaproate, a-keto b-methylvalerate, or a-ketoisovalerate + CoA + NAD+ => isovaleryl-CoA, a-methylbutyryl-CoA, or isobuyryl-CoA + CO2 + NADH + H+, Canis familiaris"
xref: Reactome:REACT_113399 "a-ketoisocaproate, a-keto b-methylvalerate, or a-ketoisovalerate + CoA + NAD+ => isovaleryl-CoA, a-methylbutyryl-CoA, or isobuyryl-CoA + CO2 + NADH + H+, Mycobacterium tuberculosis"
xref: Reactome:REACT_1813 "a-ketoisocaproate, a-keto b-methylvalerate, or a-ketoisovalerate + CoA + NAD+ => isovaleryl-CoA, a-methylbutyryl-CoA, or isobuyryl-CoA + CO2 + NADH + H+, Homo sapiens"
xref: Reactome:REACT_30155 "a-ketoisocaproate, a-keto b-methylvalerate, or a-ketoisovalerate + CoA + NAD+ => isovaleryl-CoA, a-methylbutyryl-CoA, or isobuyryl-CoA + CO2 + NADH + H+, Oryza sativa"
xref: Reactome:REACT_30632 "a-ketoisocaproate, a-keto b-methylvalerate, or a-ketoisovalerate + CoA + NAD+ => isovaleryl-CoA, a-methylbutyryl-CoA, or isobuyryl-CoA + CO2 + NADH + H+, Gallus gallus"
xref: Reactome:REACT_30883 "a-ketoisocaproate, a-keto b-methylvalerate, or a-ketoisovalerate + CoA + NAD+ => isovaleryl-CoA, a-methylbutyryl-CoA, or isobuyryl-CoA + CO2 + NADH + H+, Caenorhabditis elegans"
xref: Reactome:REACT_33771 "a-ketoisocaproate, a-keto b-methylvalerate, or a-ketoisovalerate + CoA + NAD+ => isovaleryl-CoA, a-methylbutyryl-CoA, or isobuyryl-CoA + CO2 + NADH + H+, Xenopus tropicalis"
xref: Reactome:REACT_34024 "a-ketoisocaproate, a-keto b-methylvalerate, or a-ketoisovalerate + CoA + NAD+ => isovaleryl-CoA, a-methylbutyryl-CoA, or isobuyryl-CoA + CO2 + NADH + H+, Bos taurus"
xref: Reactome:REACT_34280 "a-ketoisocaproate, a-keto b-methylvalerate, or a-ketoisovalerate + CoA + NAD+ => isovaleryl-CoA, a-methylbutyryl-CoA, or isobuyryl-CoA + CO2 + NADH + H+, Arabidopsis thaliana"
xref: Reactome:REACT_81262 "a-ketoisocaproate, a-keto b-methylvalerate, or a-ketoisovalerate + CoA + NAD+ => isovaleryl-CoA, a-methylbutyryl-CoA, or isobuyryl-CoA + CO2 + NADH + H+, Staphylococcus aureus N315"
xref: Reactome:REACT_86541 "a-ketoisocaproate, a-keto b-methylvalerate, or a-ketoisovalerate + CoA + NAD+ => isovaleryl-CoA, a-methylbutyryl-CoA, or isobuyryl-CoA + CO2 + NADH + H+, Sus scrofa"
xref: Reactome:REACT_88849 "a-ketoisocaproate, a-keto b-methylvalerate, or a-ketoisovalerate + CoA + NAD+ => isovaleryl-CoA, a-methylbutyryl-CoA, or isobuyryl-CoA + CO2 + NADH + H+, Mus musculus"
xref: Reactome:REACT_92556 "a-ketoisocaproate, a-keto b-methylvalerate, or a-ketoisovalerate + CoA + NAD+ => isovaleryl-CoA, a-methylbutyryl-CoA, or isobuyryl-CoA + CO2 + NADH + H+, Danio rerio"
xref: Reactome:REACT_95085 "a-ketoisocaproate, a-keto b-methylvalerate, or a-ketoisovalerate + CoA + NAD+ => isovaleryl-CoA, a-methylbutyryl-CoA, or isobuyryl-CoA + CO2 + NADH + H+, Rattus norvegicus"
xref: Reactome:REACT_96212 "a-ketoisocaproate, a-keto b-methylvalerate, or a-ketoisovalerate + CoA + NAD+ => isovaleryl-CoA, a-methylbutyryl-CoA, or isobuyryl-CoA + CO2 + NADH + H+, Dictyostelium discoideum"
is_a: GO:0016491 ! oxidoreductase activity

[Term]
id: GO:0003827
name: alpha-1,3-mannosylglycoprotein 2-beta-N-acetylglucosaminyltransferase activity
namespace: molecular_function
def: "Catalysis of the reaction: 3-(alpha-D-mannosyl)-beta-D-mannosyl-R + UDP-N-acetyl-alpha-D-glucosamine = 3-(2-[N-acetyl-beta-D-glucosaminyl]-alpha-D-mannosyl)-beta-D-mannosyl-R + H(+) + UDP." [EC:2.4.1.101, RHEA:11459]
synonym: "alpha-1,3-mannosyl-glycoprotein 2-beta-N-acetylglucosaminyltransferase activity" EXACT [EC:2.4.1.101]
synonym: "alpha-1,3-mannosyl-glycoprotein beta-1,2-N-acetylglucosaminyltransferase activity" EXACT [EC:2.4.1.101]
synonym: "alpha-1,3-mannosylglycoprotein beta-1,2-N-acetylglucosaminyltransferase activity" EXACT []
synonym: "GnTI" RELATED [EC:2.4.1.101]
synonym: "GNTI activity" EXACT [EC:2.4.1.101]
synonym: "N-acetylglucosaminyltransferase I activity" EXACT [EC:2.4.1.101]
synonym: "N-glycosyl-oligosaccharide-glycoprotein N-acetylglucosaminyltransferase I activity" EXACT [EC:2.4.1.101]
synonym: "UDP-N-acetyl-D-glucosamine:3-(alpha-D-mannosyl)-beta-D-mannosyl-glycoprotein 2-beta-N-acetyl-D-glucosaminyltransferase activity" EXACT [EC:2.4.1.101]
synonym: "UDP-N-acetylglucosaminyl:alpha-1,3-D-mannoside-beta-1,2-N-acetylglucosaminyltransferase I activity" EXACT [EC:2.4.1.101]
synonym: "UDP-N-acetylglucosaminyl:alpha-3-D-mannoside beta-1,2-N-acetylglucosaminyltransferase I activity" EXACT [EC:2.4.1.101]
synonym: "uridine diphosphoacetylglucosamine-alpha-1,3-mannosylglycoprotein beta-1,2-N-acetylglucosaminyltransferase activity" EXACT [EC:2.4.1.101]
xref: EC:2.4.1.101
xref: KEGG:R05983
xref: MetaCyc:2.4.1.101-RXN
xref: Reactome:REACT_25236 "Addition of GlcNAc to the glycan on the A arm, Homo sapiens"
xref: RHEA:11459
is_a: GO:0008375 ! acetylglucosaminyltransferase activity
is_a: GO:0140103 ! catalytic activity, acting on a glycoprotein

[Term]
id: GO:0003828
name: alpha-N-acetylneuraminate alpha-2,8-sialyltransferase activity
namespace: molecular_function
def: "Catalysis of the reaction: CMP-N-acetylneuraminate + alpha-N-acetylneuraminyl-(2->3)-beta-D-galactosyl-R = CMP + alpha-N-acetylneuraminyl-(2->8)-alpha-N-acetylneuraminyl-(2->3)-beta-D-galactosyl-R." [EC:2.4.99.8]
synonym: "alpha-2,8-sialyltransferase activity" EXACT [EC:2.4.99.8]
synonym: "alpha-N-acetylneuraminide alpha-2,8-sialyltransferase activity" EXACT []
synonym: "CMP-N-acetylneuraminate:alpha-N-acetylneuraminyl-2,3-beta-D-galactoside alpha-2,8-N-acetylneuraminyltransferase activity" EXACT [EC:2.4.99.8]
synonym: "CMP-NeuAc:LM1 alpha-(2->8)-sialyltranferase activity" EXACT [EC:2.4.99.8]
synonym: "CMP-NeuAc:LM1(alpha-2,8) sialyltranferase activity" EXACT [EC:2.4.99.8]
synonym: "cytidine monophosphoacetylneuraminate-ganglioside GM3" RELATED [EC:2.4.99.8]
synonym: "ganglioside GD3 synthase activity" EXACT [EC:2.4.99.8]
synonym: "ganglioside GD3 synthetase sialyltransferase activity" EXACT [EC:2.4.99.8]
synonym: "GD3 synthase activity" EXACT [EC:2.4.99.8]
synonym: "SAT-2" RELATED [EC:2.4.99.8]
xref: EC:2.4.99.8
xref: MetaCyc:2.4.99.8-RXN
xref: Reactome:REACT_103372 "Polysialylation of NCAM1, Canis familiaris"
xref: Reactome:REACT_103428 "Polysialylation of NCAM1, Taeniopygia guttata"
xref: Reactome:REACT_104790 "Polysialylation of NCAM1, Sus scrofa"
xref: Reactome:REACT_105388 "Polysialylation of NCAM1, Rattus norvegicus"
xref: Reactome:REACT_110734 "Polysialylation of NCAM1, Xenopus tropicalis"
xref: Reactome:REACT_18324 "Polysialylation of NCAM1, Homo sapiens"
xref: Reactome:REACT_25115 "Addition of alpha-2,8-sialic acid to N-glycan over a galactose by ST8SIAs, Homo sapiens"
xref: Reactome:REACT_32138 "Polysialylation of NCAM1, Danio rerio"
xref: Reactome:REACT_34632 "Polysialylation of NCAM1, Gallus gallus"
xref: Reactome:REACT_85065 "Polysialylation of NCAM1, Bos taurus"
xref: Reactome:REACT_86310 "Polysialylation of NCAM1, Mus musculus"
xref: RHEA:19316
is_a: GO:0008373 ! sialyltransferase activity

[Term]
id: GO:0003829
name: beta-1,3-galactosyl-O-glycosyl-glycoprotein beta-1,6-N-acetylglucosaminyltransferase activity
namespace: molecular_function
def: "Catalysis of the reaction: UDP-N-acetyl-D-glucosamine + beta-D-galactosyl-(1->3)-N-acetyl-D-galactosaminyl-R = UDP + beta-D-galactosyl-(1->3)-[N-acetyl-beta-D-glucosaminyl-(1->6)]-N-acetyl-D-galactosaminyl-R." [EC:2.4.1.102]
synonym: "beta(6)-N-acetylglucosaminyltransferase activity" EXACT [EC:2.4.1.102]
synonym: "beta6-N-acetylglucosaminyltransferase activity" EXACT [EC:2.4.1.102]
synonym: "core 2 acetylglucosaminyltransferase activity" EXACT [EC:2.4.1.102]
synonym: "core 6-beta-GlcNAc-transferase A" RELATED [EC:2.4.1.102]
synonym: "O-glycosyl-oligosaccharide-glycoprotein N-acetylglucosaminyltransferase I activity" EXACT [EC:2.4.1.102]
synonym: "UDP-N-acetyl-D-glucosamine:O-glycosyl-glycoprotein (N-acetyl-D-glucosamine to N-acetyl-D-galactosamine of beta-D-galactosyl-1,3-N-acetyl-D-galactosaminyl-R) beta-1,6-N-acetyl-D-glucosaminyltransferase activity" EXACT [EC:2.4.1.102]
synonym: "uridine diphosphoacetylglucosamine-mucin beta-(1,6)-acetylglucosaminyltransferase activity" EXACT [EC:2.4.1.102]
synonym: "uridine diphosphoacetylglucosamine-mucin beta-(1->6)-acetylglucosaminyltransferase activity" EXACT [EC:2.4.1.102]
xref: EC:2.4.1.102
xref: MetaCyc:2.4.1.102-RXN
xref: Reactome:REACT_115554 "Addition of GlcNAc to Core 3 forms a Core 4 glycoprotein, Homo sapiens"
xref: Reactome:REACT_115905 "Addition of GlcNAc to the T antigen forms a Core 2 glycoprotein, Homo sapiens"
xref: RHEA:18708
is_a: GO:0008375 ! acetylglucosaminyltransferase activity
is_a: GO:0140103 ! catalytic activity, acting on a glycoprotein

[Term]
id: GO:0003830
name: beta-1,4-mannosylglycoprotein 4-beta-N-acetylglucosaminyltransferase activity
namespace: molecular_function
def: "Catalysis of the reaction: UDP-N-acetyl-D-glucosamine + beta-D-mannosyl-R = UDP + 4-(N-acetyl-beta-D-glucosaminyl)-beta-D-mannosyl-R." [EC:2.4.1.144]
subset: gosubset_prok
synonym: "beta-1,4-mannosyl-glycoprotein 4-beta-N-acetylglucosaminyltransferase activity" EXACT [EC:2.4.1.144]
synonym: "beta-1,4-mannosyl-glycoprotein beta-1,4-N-acetylglucosaminyltransferase activity" EXACT [EC:2.4.1.144]
synonym: "GnTIII activity" EXACT [EC:2.4.1.144]
synonym: "N-acetylglucosaminyltransferase III activity" EXACT [EC:2.4.1.144]
synonym: "N-glycosyl-oligosaccharide-glycoprotein N-acetylglucosaminyltransferase III activity" EXACT [EC:2.4.1.144]
synonym: "UDP-N-acetyl-D-glucosamine:beta-D-mannosyl-glycoprotein 4-beta-N-acetyl-D-glucosaminyltransferase activity" EXACT [EC:2.4.1.144]
synonym: "uridine diphosphoacetylglucosamine-glycopeptide beta-4-acetylglucosaminyltransferase III activity" EXACT [EC:2.4.1.144]
synonym: "uridine diphosphoacetylglucosamine-glycopeptide beta4-acetylglucosaminyltransferase III" RELATED [EC:2.4.1.144]
xref: EC:2.4.1.144
xref: MetaCyc:2.4.1.144-RXN
xref: Reactome:REACT_25005 "Addition of a bifurcating GlcNAc to the N-glycan by MGAT3, Homo sapiens"
is_a: GO:0008375 ! acetylglucosaminyltransferase activity
is_a: GO:0140103 ! catalytic activity, acting on a glycoprotein

[Term]
id: GO:0003831
name: beta-N-acetylglucosaminylglycopeptide beta-1,4-galactosyltransferase activity
namespace: molecular_function
def: "Catalysis of the reaction: UDP-galactose + N-acetyl-beta-D-glucosaminylglycopeptide = UDP + beta-D-galactosyl-(1->4)-N-acetyl-beta-D-glucosaminylglycopeptide." [EC:2.4.1.38]
synonym: "beta-N-acetyl-beta-(1,4)-galactosyltransferase activity" EXACT [EC:2.4.1.38]
synonym: "beta-N-acetyl-beta-1,4-galactosyltransferase activity" EXACT [EC:2.4.1.38]
synonym: "GalT activity" RELATED [EC:2.4.1.38]
synonym: "glycoprotein 4-beta-galactosyl-transferase activity" EXACT [EC:2.4.1.38]
synonym: "glycoprotein 4-beta-galactosyltransferase activity" EXACT [EC:2.4.1.38]
synonym: "glycoprotein beta-galactosyltransferase activity" EXACT [EC:2.4.1.38]
synonym: "thyroid galactosyltransferase activity" NARROW [EC:2.4.1.38]
synonym: "thyroid glycoprotein beta-galactosyltransferase" NARROW [EC:2.4.1.38]
synonym: "UDP-galactose--glycoprotein galactosyltransferase activity" EXACT [EC:2.4.1.38]
synonym: "UDP-galactose:N-acetyl-beta-D-glucosaminylglycopeptide beta-1,4-galactosyltransferase activity" EXACT [EC:2.4.1.38]
synonym: "UDPgalactose-glycoprotein galactosyltransferase activity" EXACT [EC:2.4.1.38]
synonym: "UDPgalactose:N-acetyl-beta-D-glucosaminylglycopeptide beta-1,4-galactosyltransferase activity" EXACT [EC:2.4.1.38]
synonym: "uridine diphosphogalactose-glycoprotein galactosyltransferase activity" EXACT [EC:2.4.1.38]
xref: EC:2.4.1.38
xref: MetaCyc:2.4.1.38-RXN
xref: Reactome:REACT_25178 "Addition of galactose by beta 4-galactosyltransferases, Homo sapiens"
xref: RHEA:22935
is_a: GO:0035250 ! UDP-galactosyltransferase activity

[Term]
id: GO:0003832
name: beta-alanyl-dopamine hydrolase activity
namespace: molecular_function
def: "Catalysis of the reaction: N-beta-alanyl dopamine + H2O = dopamine + beta-alanine." [GOC:bf, ISBN:0198506732, PMID:12957543]
synonym: "N-beta-alanyl-dopamine hydrolase activity" EXACT []
synonym: "NBAD hydrolase activity" EXACT []
is_a: GO:0016787 ! hydrolase activity

[Term]
id: GO:0003833
name: beta-alanyl-dopamine synthase activity
namespace: molecular_function
def: "Catalysis of the synthesis of beta-alanyl-dopamine from the precursor dopamine (3,4-dihydroxyphenylethylamine)." [GOC:bf, ISBN:0198506732, PMID:12957543]
synonym: "N-beta-alanyl dopamine synthetase activity" EXACT []
synonym: "NBAD transferase activity" EXACT []
is_a: GO:0016874 ! ligase activity

[Term]
id: GO:0003834
name: beta-carotene 15,15'-monooxygenase activity
namespace: molecular_function
def: "Catalysis of the reaction: beta-carotene + O(2) = 2 retinal." [EC:1.14.99.36, RHEA:10407]
comment: Note that this function was formerly EC:1.13.11.21.
synonym: "beta-carotene 15,15'-dioxygenase activity" EXACT []
synonym: "beta-carotene:oxygen 15,15'-oxidoreductase (bond-cleaving)" EXACT [EC:1.14.99.36]
synonym: "carotene 15,15'-dioxygenase activity" EXACT [EC:1.14.99.36]
synonym: "carotene dioxygenase activity" EXACT [EC:1.14.99.36]
xref: EC:1.14.99.36
xref: KEGG:R00032
xref: MetaCyc:BETA-CAROTENE-1515-DIOXYGENASE-RXN
xref: Reactome:REACT_25117 "Oxidation of beta-carotene to retinal, Homo sapiens"
xref: RHEA:10407
is_a: GO:0016702 ! oxidoreductase activity, acting on single donors with incorporation of molecular oxygen, incorporation of two atoms of oxygen

[Term]
id: GO:0003835
name: beta-galactoside alpha-2,6-sialyltransferase activity
namespace: molecular_function
def: "Catalysis of the reaction: CMP-N-acetylneuraminate + beta-D-galactosyl-(1->4)-acetyl-beta-D-glucosamine = CMP + alpha-N-acetylneuraminyl-(2->6)-beta-D-galactosyl-(1->4)-N-acetyl-beta-D-glucosamine." [EC:2.4.99.1]
synonym: "beta-galactosamide alpha-2,6-sialyltransferase activity" EXACT []
synonym: "CMP-N-acetylneuraminate-beta-galactosamide-alpha-2,6-sialyltransferase activity" EXACT [EC:2.4.99.1]
synonym: "CMP-N-acetylneuraminate:beta-D-galactosyl-1,4-N-acetyl-beta-D-glucosamine alpha-2,6-N-acetylneuraminyltransferase activity" EXACT [EC:2.4.99.1]
xref: EC:2.4.99.1
xref: MetaCyc:2.4.99.1-RXN
xref: Reactome:REACT_115891 "Sialyltransferase I can add sialic acid to the T antigen at the alpha 6 position, Homo sapiens"
xref: Reactome:REACT_115991 "Sialyltransferase I can add sialic acid to the Tn antigen at the alpha 6 position, Homo sapiens"
xref: Reactome:REACT_24990 "Addition of alpha-2,6-sialic acid to terminal galactose of N-glycans by ST6GAL1, Homo sapiens"
xref: RHEA:11839
is_a: GO:0008373 ! sialyltransferase activity

[Term]
id: GO:0003836
name: beta-galactoside (CMP) alpha-2,3-sialyltransferase activity
namespace: molecular_function
def: "Catalysis of the reaction: CMP-N-acetylneuraminate + beta-D-galactosyl-(1->3)-N-acetyl-alpha-D-galactosaminyl-R = CMP + alpha-N-acetylneuraminyl-(2->3)-beta-D-galactosyl-(1->3)-N-acetyl-alpha-D-galactosaminyl-R." [EC:2.4.99.4]
synonym: "CMP-N-acetylneuraminate-beta-galactosamide-alpha-2,3-sialyltransferase activity" EXACT [EC:2.4.99.4]
synonym: "CMP-N-acetylneuraminate:beta-D-galactoside alpha-2,3-N-acetylneuraminyl-transferase activity" EXACT [EC:2.4.99.4]
xref: EC:2.4.99.4
xref: MetaCyc:2.4.99.4-RXN
xref: Reactome:REACT_116038 "ST3GAL1-4 can add a sialic acid to the T antigen at the alpha 3 position, Homo sapiens"
xref: Reactome:REACT_25121 "Addition of alpha-2,3-sialic acid to N-glycan over a galactose by ST3GAL4, Homo sapiens"
xref: RHEA:21619
is_a: GO:0008373 ! sialyltransferase activity

[Term]
id: GO:0003837
name: beta-ureidopropionase activity
namespace: molecular_function
def: "Catalysis of the reaction: N-carbamoyl-beta-alanine + H2O = beta-alanine + CO2 + NH3." [EC:3.5.1.6]
subset: gosubset_prok
synonym: "N-carbamoyl-beta-alanine amidohydrolase activity" EXACT [EC:3.5.1.6]
xref: EC:3.5.1.6
xref: MetaCyc:BETA-UREIDOPROPIONASE-RXN
xref: Reactome:REACT_101423 "beta-ureidopropionate + H2O => beta-alanine + NH4+ + CO2, Xenopus tropicalis"
xref: Reactome:REACT_102071 "beta-ureidopropionate + H2O => beta-alanine + NH4+ + CO2, Danio rerio"
xref: Reactome:REACT_102892 "beta-ureidoisobutyrate + H2O => 3-aminoisobutyrate + NH4+ + CO2, Canis familiaris"
xref: Reactome:REACT_103635 "beta-ureidoisobutyrate + H2O => 3-aminoisobutyrate + NH4+ + CO2, Taeniopygia guttata"
xref: Reactome:REACT_103759 "beta-ureidoisobutyrate + H2O => 3-aminoisobutyrate + NH4+ + CO2, Danio rerio"
xref: Reactome:REACT_104624 "beta-ureidopropionate + H2O => beta-alanine + NH4+ + CO2, Drosophila melanogaster"
xref: Reactome:REACT_104670 "beta-ureidopropionate + H2O => beta-alanine + NH4+ + CO2, Taeniopygia guttata"
xref: Reactome:REACT_105623 "beta-ureidopropionate + H2O => beta-alanine + NH4+ + CO2, Gallus gallus"
xref: Reactome:REACT_108466 "beta-ureidoisobutyrate + H2O => 3-aminoisobutyrate + NH4+ + CO2, Arabidopsis thaliana"
xref: Reactome:REACT_110755 "beta-ureidopropionate + H2O => beta-alanine + NH4+ + CO2, Dictyostelium discoideum"
xref: Reactome:REACT_112730 "beta-ureidoisobutyrate + H2O => 3-aminoisobutyrate + NH4+ + CO2, Schizosaccharomyces pombe"
xref: Reactome:REACT_115012 "beta-ureidopropionate + H2O => beta-alanine + NH4+ + CO2, Schizosaccharomyces pombe"
xref: Reactome:REACT_2183 "beta-ureidopropionate + H2O => beta-alanine + NH4+ + CO2, Homo sapiens"
xref: Reactome:REACT_28778 "beta-ureidopropionate + H2O => beta-alanine + NH4+ + CO2, Arabidopsis thaliana"
xref: Reactome:REACT_29340 "beta-ureidopropionate + H2O => beta-alanine + NH4+ + CO2, Oryza sativa"
xref: Reactome:REACT_34440 "beta-ureidoisobutyrate + H2O => 3-aminoisobutyrate + NH4+ + CO2, Gallus gallus"
xref: Reactome:REACT_79448 "beta-ureidoisobutyrate + H2O => 3-aminoisobutyrate + NH4+ + CO2, Xenopus tropicalis"
xref: Reactome:REACT_82451 "beta-ureidoisobutyrate + H2O => 3-aminoisobutyrate + NH4+ + CO2, Sus scrofa"
xref: Reactome:REACT_84087 "beta-ureidopropionate + H2O => beta-alanine + NH4+ + CO2, Canis familiaris"
xref: Reactome:REACT_84098 "beta-ureidopropionate + H2O => beta-alanine + NH4+ + CO2, Mus musculus"
xref: Reactome:REACT_84968 "beta-ureidopropionate + H2O => beta-alanine + NH4+ + CO2, Bos taurus"
xref: Reactome:REACT_87205 "beta-ureidoisobutyrate + H2O => 3-aminoisobutyrate + NH4+ + CO2, Drosophila melanogaster"
xref: Reactome:REACT_87574 "beta-ureidopropionate + H2O => beta-alanine + NH4+ + CO2, Sus scrofa"
xref: Reactome:REACT_87832 "beta-ureidoisobutyrate + H2O => 3-aminoisobutyrate + NH4+ + CO2, Rattus norvegicus"
xref: Reactome:REACT_902 "beta-ureidoisobutyrate + H2O => 3-aminoisobutyrate + NH4+ + CO2, Homo sapiens"
xref: Reactome:REACT_90983 "beta-ureidoisobutyrate + H2O => 3-aminoisobutyrate + NH4+ + CO2, Caenorhabditis elegans"
xref: Reactome:REACT_92584 "beta-ureidoisobutyrate + H2O => 3-aminoisobutyrate + NH4+ + CO2, Dictyostelium discoideum"
xref: Reactome:REACT_96079 "beta-ureidoisobutyrate + H2O => 3-aminoisobutyrate + NH4+ + CO2, Bos taurus"
xref: Reactome:REACT_96886 "beta-ureidoisobutyrate + H2O => 3-aminoisobutyrate + NH4+ + CO2, Mus musculus"
xref: Reactome:REACT_98071 "beta-ureidoisobutyrate + H2O => 3-aminoisobutyrate + NH4+ + CO2, Oryza sativa"
xref: Reactome:REACT_99446 "beta-ureidopropionate + H2O => beta-alanine + NH4+ + CO2, Rattus norvegicus"
xref: Reactome:REACT_99655 "beta-ureidopropionate + H2O => beta-alanine + NH4+ + CO2, Caenorhabditis elegans"
xref: RHEA:11187
is_a: GO:0016811 ! hydrolase activity, acting on carbon-nitrogen (but not peptide) bonds, in linear amides

[Term]
id: GO:0003838
name: sterol 24-C-methyltransferase activity
namespace: molecular_function
def: "Catalysis of the reaction: S-adenosyl-L-methionine + 5-alpha-cholest-8,24-dien-3-beta-ol = S-adenosyl-L-homocysteine + 24-methylene-5-alpha-cholest-8-en-3-beta-ol." [EC:2.1.1.41]
subset: gosubset_prok
synonym: "24-sterol C-methyltransferase activity" EXACT [EC:2.1.1.41]
synonym: "delta(24)-methyltransferase activity" EXACT [EC:2.1.1.41]
synonym: "delta(24)-sterol C-methyltransferase activity" EXACT []
synonym: "delta(24)-sterol methyltransferase activity" EXACT [EC:2.1.1.41]
synonym: "delta24-methyltransferase activity" EXACT [EC:2.1.1.41]
synonym: "delta24-sterol methyltransferase activity" EXACT [EC:2.1.1.41]
synonym: "phytosterol methyltransferase activity" NARROW [EC:2.1.1.41]
synonym: "S-adenosyl-4-methionine:sterol Delta(24)-methyltransferase activity" EXACT [EC:2.1.1.41]
synonym: "S-adenosyl-4-methionine:sterol delta24-methyltransferase activity" EXACT [EC:2.1.1.41]
synonym: "S-adenosyl-L-methionine:Delta(24(23))-sterol methyltransferase activity" EXACT [EC:2.1.1.41]
synonym: "S-adenosyl-L-methionine:Delta24(23)-sterol methyltransferase activity" EXACT [EC:2.1.1.41]
synonym: "S-adenosyl-L-methionine:zymosterol 24-C-methyltransferase activity" EXACT [EC:2.1.1.41]
synonym: "SMT1 activity" NARROW [EC:2.1.1.41]
synonym: "zymosterol-24-methyltransferase activity" NARROW [EC:2.1.1.41]
xref: EC:2.1.1.41
xref: MetaCyc:RXN3O-178
xref: RHEA:21131
is_a: GO:0008169 ! C-methyltransferase activity
is_a: GO:0008757 ! S-adenosylmethionine-dependent methyltransferase activity

[Term]
id: GO:0003839
name: gamma-glutamylcyclotransferase activity
namespace: molecular_function
def: "Catalysis of the reaction: (5-L-glutamyl)-L-amino acid = 5-oxoproline + L-amino acid." [PMID:18515354]
synonym: "(5-L-glutamyl)-L-amino-acid 5-glutamyltransferase (cyclizing)" EXACT []
synonym: "gamma-glutamyl-amino acid cyclotransferase activity" EXACT []
synonym: "gamma-L-glutamylcyclotransferase activity" EXACT []
synonym: "L-glutamic cyclase activity" EXACT []
xref: EC:2.3.2.4
xref: MetaCyc:GAMMA-GLUTAMYLCYCLOTRANSFERASE-RXN
xref: Reactome:REACT_75867 "5-oxoproline can be formed from gamma-glutamyl-AA products, Homo sapiens"
xref: Reactome:REACT_75929 "Formation of 5-oxoproline from gamma-glutamylcysteine, Homo sapiens"
is_a: GO:0016755 ! transferase activity, transferring amino-acyl groups

[Term]
id: GO:0003840
name: obsolete gamma-glutamyltransferase activity
namespace: molecular_function
def: "OBSOLETE. Catalysis of the reaction: (5-L-glutamyl)-peptide + an amino acid = peptide + 5-L-glutamyl-amino acid." [EC:2.3.2.2]
comment: This term was obsoleted because it does not correspond to a physiological reaction.\nUsage comment: The gene family commonly referred to as gamma-glutamyl transferases (GGT) catalyze hydrolysis of gamma-glutamyl bonds in gamma-glutamyl compounds such as glutathione. In a test tube one can set up conditions in which the enzyme will transfer the gamma-glutamyl portion of the substrate to an acceptor molecule, but this requires non-physiologic conditions, including millmolar concentrations of an acceptor such as glygly. This reaction is used in assays to detect the presence of the enzyme, but is not a physiological function of members of the GGT family (PMC4388159), which should be annotated to a suitable hydrolysis term instead (e.g. glutathione hydrolase activity).
subset: gosubset_prok
synonym: "(5-L-glutamyl)-peptide:amino-acid 5-glutamyltransferase activity" EXACT [EC:2.3.2.2]
synonym: "alpha-glutamyl transpeptidase activity" EXACT [EC:2.3.2.2]
synonym: "gamma-glutamyl peptidyltransferase activity" EXACT [EC:2.3.2.2]
synonym: "gamma-glutamyl transpeptidase activity" EXACT [EC:2.3.2.2]
synonym: "gamma-GPT" RELATED [EC:2.3.2.2]
synonym: "gamma-GT" RELATED [EC:2.3.2.2]
synonym: "gamma-GTP" RELATED [EC:2.3.2.2]
synonym: "glutamyl transpeptidase activity" EXACT [EC:2.3.2.2]
synonym: "L-gamma-glutamyl transpeptidase activity" EXACT [EC:2.3.2.2]
synonym: "L-gamma-glutamyltransferase activity" EXACT [EC:2.3.2.2]
synonym: "L-glutamyltransferase activity" EXACT [EC:2.3.2.2]
xref: EC:2.3.2.2
xref: KEGG:R04159
xref: MetaCyc:GAMMA-GLUTAMYLTRANSFERASE-RXN
xref: Reactome:REACT_105103 "Cleavage of the gamma-glutamyl bond of LTC4 forms LTD4, Taeniopygia guttata"
xref: Reactome:REACT_107509 "Cleavage of the gamma-glutamyl bond of LTC4 forms LTD4, Xenopus tropicalis"
xref: Reactome:REACT_108503 "Cleavage of the gamma-glutamyl bond of LTC4 forms LTD4, Escherichia coli"
xref: Reactome:REACT_109920 "Cleavage of the gamma-glutamyl bond of LTC4 forms LTD4, Oryza sativa"
xref: Reactome:REACT_114722 "Cleavage of the gamma-glutamyl bond of LTC4 forms LTD4, Caenorhabditis elegans"
xref: Reactome:REACT_15356 "Cleavage of the gamma-glutamyl bond of LTC4 forms LTD4, Homo sapiens"
xref: Reactome:REACT_28900 "Cleavage of the gamma-glutamyl bond of LTC4 forms LTD4, Saccharomyces cerevisiae"
xref: Reactome:REACT_29202 "Cleavage of the gamma-glutamyl bond of LTC4 forms LTD4, Bos taurus"
xref: Reactome:REACT_75920 "Glutathione is hydrolyzed, Homo sapiens"
xref: Reactome:REACT_79594 "Cleavage of the gamma-glutamyl bond of LTC4 forms LTD4, Danio rerio"
xref: Reactome:REACT_80649 "Cleavage of the gamma-glutamyl bond of LTC4 forms LTD4, Sus scrofa"
xref: Reactome:REACT_82062 "Cleavage of the gamma-glutamyl bond of LTC4 forms LTD4, Arabidopsis thaliana"
xref: Reactome:REACT_85164 "Cleavage of the gamma-glutamyl bond of LTC4 forms LTD4, Schizosaccharomyces pombe"
xref: Reactome:REACT_92059 "Cleavage of the gamma-glutamyl bond of LTC4 forms LTD4, Canis familiaris"
xref: Reactome:REACT_97168 "Cleavage of the gamma-glutamyl bond of LTC4 forms LTD4, Mus musculus"
xref: Reactome:REACT_99498 "Cleavage of the gamma-glutamyl bond of LTC4 forms LTD4, Gallus gallus"
is_obsolete: true
consider: GO:0036374

[Term]
id: GO:0003841
name: 1-acylglycerol-3-phosphate O-acyltransferase activity
namespace: molecular_function
alt_id: GO:0004469
def: "Catalysis of the reaction: acyl-CoA + 1-acyl-sn-glycerol-3-phosphate = CoA + 1,2-diacyl-sn-glycerol-3-phosphate." [EC:2.3.1.51, GOC:ab]
subset: gosubset_prok
synonym: "1-acyl-sn-glycero-3-phosphate acyltransferase activity" EXACT [EC:2.3.1.51]
synonym: "1-acyl-sn-glycerol 3-phosphate acyltransferase activity" EXACT [EC:2.3.1.51]
synonym: "1-acyl-sn-glycerol-3-phosphate acyltransferase activity" EXACT []
synonym: "1-acylglycero-3-phosphate acyltransferase activity" EXACT [EC:2.3.1.51]
synonym: "1-acylglycerolphosphate acyltransferase activity" EXACT [EC:2.3.1.51]
synonym: "1-acylglycerophosphate acyltransferase activity" EXACT [EC:2.3.1.51]
synonym: "acyl-CoA:1-acyl-sn-glycerol-3-phosphate 2-O-acyltransferase activity" EXACT [EC:2.3.1.51]
synonym: "lysophosphatidate acyltransferase activity" EXACT []
synonym: "lysophosphatidic acid-acyltransferase activity" RELATED [EC:2.3.1.51]
xref: EC:2.3.1.51
xref: MetaCyc:RXN-1623
xref: Reactome:REACT_100569 "1-acyl-glycerol 3-phosphate + acyl-CoA => 1,2-diacyl-glycerol 3-phosphate + CoASH, Drosophila melanogaster"
xref: Reactome:REACT_101159 "1-acyl-glycerol 3-phosphate + acyl-CoA => 1,2-diacyl-glycerol 3-phosphate + CoASH, Bos taurus"
xref: Reactome:REACT_104719 "1-acyl-glycerol 3-phosphate + acyl-CoA => 1,2-diacyl-glycerol 3-phosphate + CoASH, Oryza sativa"
xref: Reactome:REACT_108799 "1-acyl-glycerol 3-phosphate + acyl-CoA => 1,2-diacyl-glycerol 3-phosphate + CoASH, Canis familiaris"
xref: Reactome:REACT_109082 "1-acyl-glycerol 3-phosphate + acyl-CoA => 1,2-diacyl-glycerol 3-phosphate + CoASH, Xenopus tropicalis"
xref: Reactome:REACT_113184 "1-acyl-glycerol 3-phosphate + acyl-CoA => 1,2-diacyl-glycerol 3-phosphate + CoASH, Dictyostelium discoideum"
xref: Reactome:REACT_113260 "1-acyl-glycerol 3-phosphate + acyl-CoA => 1,2-diacyl-glycerol 3-phosphate + CoASH, Arabidopsis thaliana"
xref: Reactome:REACT_115377 "1-acyl-glycerol 3-phosphate + acyl-CoA => 1,2-diacyl-glycerol 3-phosphate + CoASH, Caenorhabditis elegans"
xref: Reactome:REACT_2042 "1-acyl-glycerol 3-phosphate + acyl-CoA => 1,2-diacyl-glycerol 3-phosphate + CoASH, Homo sapiens"
xref: Reactome:REACT_30683 "1-acyl-glycerol 3-phosphate + acyl-CoA => 1,2-diacyl-glycerol 3-phosphate + CoASH, Gallus gallus"
xref: Reactome:REACT_32891 "1-acyl-glycerol 3-phosphate + acyl-CoA => 1,2-diacyl-glycerol 3-phosphate + CoASH, Sus scrofa"
xref: Reactome:REACT_79417 "1-acyl-glycerol 3-phosphate + acyl-CoA => 1,2-diacyl-glycerol 3-phosphate + CoASH, Danio rerio"
xref: Reactome:REACT_81957 "1-acyl-glycerol 3-phosphate + acyl-CoA => 1,2-diacyl-glycerol 3-phosphate + CoASH, Mus musculus"
xref: Reactome:REACT_84904 "1-acyl-glycerol 3-phosphate + acyl-CoA => 1,2-diacyl-glycerol 3-phosphate + CoASH, Taeniopygia guttata"
xref: Reactome:REACT_93954 "1-acyl-glycerol 3-phosphate + acyl-CoA => 1,2-diacyl-glycerol 3-phosphate + CoASH, Rattus norvegicus"
xref: Reactome:REACT_93992 "1-acyl-glycerol 3-phosphate + acyl-CoA => 1,2-diacyl-glycerol 3-phosphate + CoASH, Escherichia coli"
xref: Reactome:REACT_96723 "1-acyl-glycerol 3-phosphate + acyl-CoA => 1,2-diacyl-glycerol 3-phosphate + CoASH, Schizosaccharomyces pombe"
xref: Reactome:REACT_97949 "1-acyl-glycerol 3-phosphate + acyl-CoA => 1,2-diacyl-glycerol 3-phosphate + CoASH, Saccharomyces cerevisiae"
xref: Reactome:REACT_99430 "1-acyl-glycerol 3-phosphate + acyl-CoA => 1,2-diacyl-glycerol 3-phosphate + CoASH, Mycobacterium tuberculosis"
xref: RHEA:19712
is_a: GO:0016411 ! acylglycerol O-acyltransferase activity
is_a: GO:0042171 ! lysophosphatidic acid acyltransferase activity

[Term]
id: GO:0003842
name: 1-pyrroline-5-carboxylate dehydrogenase activity
namespace: molecular_function
def: "Catalysis of the reaction: 1-pyrroline-5-carboxylate + NAD+ + H2O = L-glutamate + NADH + H(+)." [EC:1.5.1.12]
subset: gosubset_prok
synonym: "1-pyrroline dehydrogenase" BROAD [EC:1.5.1.12]
synonym: "1-pyrroline-5-carboxylate:NAD+ oxidoreductase activity" EXACT [EC:1.5.1.12]
synonym: "delta1-pyrroline-5-carboxylate dehydrogenase activity" EXACT [EC:1.5.1.12]
synonym: "L-pyrroline-5-carboxylate-NAD+ oxidoreductase activity" EXACT [EC:1.5.1.12]
synonym: "pyrroline-5-carboxylate dehydrogenase activity" EXACT [EC:1.5.1.12]
synonym: "pyrroline-5-carboxylic acid dehydrogenase activity" EXACT [EC:1.5.1.12]
xref: EC:1.5.1.12
xref: MetaCyc:PYRROLINECARBDEHYDROG-RXN
xref: Reactome:REACT_101154 "L-glutamate gamma-semialdehyde + NAD+ => glutamate + NADH + H+, Gallus gallus"
xref: Reactome:REACT_2180 "L-glutamate gamma-semialdehyde + NAD+ => glutamate + NADH + H+, Homo sapiens"
xref: Reactome:REACT_28267 "L-glutamate gamma-semialdehyde + NAD+ => glutamate + NADH + H+, Bos taurus"
xref: Reactome:REACT_29350 "L-glutamate gamma-semialdehyde + NAD+ => glutamate + NADH + H+, Taeniopygia guttata"
xref: Reactome:REACT_30746 "L-glutamate gamma-semialdehyde + NAD+ => glutamate + NADH + H+, Dictyostelium discoideum"
xref: Reactome:REACT_32976 "L-glutamate gamma-semialdehyde + NAD+ => glutamate + NADH + H+, Mus musculus"
xref: Reactome:REACT_33427 "L-glutamate gamma-semialdehyde + NAD+ => glutamate + NADH + H+, Rattus norvegicus"
xref: Reactome:REACT_77246 "L-glutamate gamma-semialdehyde + NAD+ => glutamate + NADH + H+, Caenorhabditis elegans"
xref: Reactome:REACT_78368 "L-glutamate gamma-semialdehyde + NAD+ => glutamate + NADH + H+, Staphylococcus aureus N315"
xref: Reactome:REACT_79652 "L-glutamate gamma-semialdehyde + NAD+ => glutamate + NADH + H+, Mycobacterium tuberculosis"
xref: Reactome:REACT_82290 "L-glutamate gamma-semialdehyde + NAD+ => glutamate + NADH + H+, Drosophila melanogaster"
xref: Reactome:REACT_83335 "L-glutamate gamma-semialdehyde + NAD+ => glutamate + NADH + H+, Escherichia coli"
xref: Reactome:REACT_84624 "L-glutamate gamma-semialdehyde + NAD+ => glutamate + NADH + H+, Xenopus tropicalis"
xref: Reactome:REACT_88645 "L-glutamate gamma-semialdehyde + NAD+ => glutamate + NADH + H+, Danio rerio"
xref: Reactome:REACT_91287 "L-glutamate gamma-semialdehyde + NAD+ => glutamate + NADH + H+, Saccharomyces cerevisiae"
xref: Reactome:REACT_94154 "L-glutamate gamma-semialdehyde + NAD+ => glutamate + NADH + H+, Canis familiaris"
xref: Reactome:REACT_97859 "L-glutamate gamma-semialdehyde + NAD+ => glutamate + NADH + H+, Schizosaccharomyces pombe"
xref: RHEA:16420
is_a: GO:0016646 ! oxidoreductase activity, acting on the CH-NH group of donors, NAD or NADP as acceptor

[Term]
id: GO:0003843
name: 1,3-beta-D-glucan synthase activity
namespace: molecular_function
alt_id: GO:0009981
def: "Catalysis of the reaction: UDP-glucose + [(1->3)-beta-D-glucosyl](n) = UDP + [(1->3)-beta-D-glucosyl](n+1)." [EC:2.4.1.34]
synonym: "(1,3)-beta-glucan (callose) synthase activity" EXACT [EC:2.4.1.34]
synonym: "1,3-beta-D-glucan synthetase activity" EXACT [EC:2.4.1.34]
synonym: "1,3-beta-D-glucan-UDP glucosyltransferase activity" EXACT [EC:2.4.1.34]
synonym: "1,3-beta-glucan synthase activity" EXACT [EC:2.4.1.34]
synonym: "1,3-beta-glucan-uridine diphosphoglucosyltransferase activity" EXACT [EC:2.4.1.34]
synonym: "beta-1,3-glucan synthase activity" EXACT []
synonym: "beta-1,3-glucan synthetase activity" EXACT [EC:2.4.1.34]
synonym: "callose synthase activity" EXACT []
synonym: "callose synthetase activity" EXACT [EC:2.4.1.34]
synonym: "GS-II" RELATED [EC:2.4.1.34]
synonym: "paramylon synthetase" RELATED [EC:2.4.1.34]
synonym: "UDP-glucose-1,3-beta-D-glucan glucosyltransferase activity" EXACT [EC:2.4.1.34]
synonym: "UDP-glucose-1,3-beta-glucan glucosyltransferase activity" EXACT [EC:2.4.1.34]
synonym: "UDP-glucose-beta-glucan glucosyltransferase activity" EXACT [EC:2.4.1.34]
synonym: "UDP-glucose:(1,3)beta-glucan synthase activity" EXACT [EC:2.4.1.34]
synonym: "UDP-glucose:1,3-beta-D-glucan 3-beta-D-glucosyltransferase activity" EXACT [EC:2.4.1.34]
synonym: "UDPglucose-1,3-beta-D-glucan glucosyltransferase activity" EXACT [EC:2.4.1.34]
synonym: "UDPglucose:1,3-beta-D-glucan 3-beta-D-glucosyltransferase activity" EXACT [EC:2.4.1.34]
synonym: "uridine diphosphoglucose-1,3-beta-glucan glucosyltransferase activity" EXACT [EC:2.4.1.34]
xref: EC:2.4.1.34
xref: MetaCyc:13-BETA-GLUCAN-SYNTHASE-RXN
is_a: GO:0035251 ! UDP-glucosyltransferase activity

[Term]
id: GO:0003844
name: 1,4-alpha-glucan branching enzyme activity
namespace: molecular_function
def: "Catalysis of the transfer of a segment of a (1->4)-alpha-D-glucan chain to a primary hydroxyl group in a similar glucan chain." [EC:2.4.1.18]
subset: gosubset_prok
synonym: "1,4-alpha-D-glucan:1,4-alpha-D-glucan 6-alpha-D-(1,4-alpha-D-glucano)-transferase activity" EXACT []
synonym: "1,4-glucan-6-(1,4-glucano)-transferase activity" EXACT []
synonym: "alpha-1,4-glucan:alpha-1,4-glucan-6-glycosyltransferase activity" EXACT [EC:2.4.1.18]
synonym: "alpha-glucan-branching glycosyltransferase activity" EXACT [EC:2.4.1.18]
synonym: "amylo-(1,4 to 1,6)transglucosidase activity" EXACT [EC:2.4.1.18]
synonym: "amylo-(1,4->1,6)-transglycosylase activity" EXACT [EC:2.4.1.18]
synonym: "amylose isomerase activity" EXACT [EC:2.4.1.18]
synonym: "branching enzyme activity" RELATED [EC:2.4.1.18]
synonym: "branching glycosyltransferase activity" EXACT [EC:2.4.1.18]
synonym: "enzymatic branching factor" RELATED [EC:2.4.1.18]
synonym: "enzyme Q" RELATED [EC:2.4.1.18]
synonym: "glucosan transglycosylase activity" EXACT [EC:2.4.1.18]
synonym: "glycogen branching enzyme activity" EXACT [EC:2.4.1.18]
synonym: "plant branching enzyme" RELATED [EC:2.4.1.18]
synonym: "Q-enzyme" RELATED [EC:2.4.1.18]
synonym: "starch branching enzyme" RELATED [EC:2.4.1.18]
xref: EC:2.4.1.18
xref: MetaCyc:GLYCOGEN-BRANCH-RXN
xref: Reactome:REACT_105148 "poly((1,4)-alpha-D-glucosyl) glycogenin => glycogen-glycogenin, Danio rerio"
xref: Reactome:REACT_106694 "poly((1,4)-alpha-D-glucosyl) glycogenin => glycogen-glycogenin, Caenorhabditis elegans"
xref: Reactome:REACT_107726 "poly((1,4)-alpha-D-glucosyl) glycogenin => glycogen-glycogenin, Saccharomyces cerevisiae"
xref: Reactome:REACT_115406 "poly((1,4)-alpha-D-glucosyl) glycogenin => glycogen-glycogenin, Arabidopsis thaliana"
xref: Reactome:REACT_1560 "poly((1,4)-alpha-D-glucosyl) glycogenin => glycogen-glycogenin, Homo sapiens"
xref: Reactome:REACT_30904 "poly((1,4)-alpha-D-glucosyl) glycogenin => glycogen-glycogenin, Bos taurus"
xref: Reactome:REACT_32069 "poly((1,4)-alpha-D-glucosyl) glycogenin => glycogen-glycogenin, Taeniopygia guttata"
xref: Reactome:REACT_34100 "poly((1,4)-alpha-D-glucosyl) glycogenin => glycogen-glycogenin, Canis familiaris"
xref: Reactome:REACT_86636 "poly((1,4)-alpha-D-glucosyl) glycogenin => glycogen-glycogenin, Xenopus tropicalis"
xref: Reactome:REACT_89477 "poly((1,4)-alpha-D-glucosyl) glycogenin => glycogen-glycogenin, Mus musculus"
xref: Reactome:REACT_89641 "poly((1,4)-alpha-D-glucosyl) glycogenin => glycogen-glycogenin, Gallus gallus"
xref: Reactome:REACT_94260 "poly((1,4)-alpha-D-glucosyl) glycogenin => glycogen-glycogenin, Rattus norvegicus"
xref: Reactome:REACT_94674 "poly((1,4)-alpha-D-glucosyl) glycogenin => glycogen-glycogenin, Oryza sativa"
xref: Reactome:REACT_96621 "poly((1,4)-alpha-D-glucosyl) glycogenin => glycogen-glycogenin, Sus scrofa"
is_a: GO:0016758 ! transferase activity, transferring hexosyl groups

[Term]
id: GO:0003845
name: 11-beta-hydroxysteroid dehydrogenase [NAD(P)] activity
namespace: molecular_function
def: "Catalysis of the reaction: an 11-beta-hydroxysteroid + NAD(P)+ = an 11-oxosteroid + NAD(P)H + H(+)." [EC:1.1.1.146, PMID:15761036]
subset: gosubset_prok
synonym: "11beta-hydroxy steroid dehydrogenase" EXACT [EC:1.1.1.146]
synonym: "11beta-hydroxysteroid dehydrogenase" EXACT [EC:1.1.1.146]
synonym: "beta-hydroxysteroid dehydrogenase" BROAD [EC:1.1.1.146]
synonym: "corticosteroid 11-reductase" RELATED [EC:1.1.1.146]
synonym: "corticosteroid 11beta-dehydrogenase" RELATED [EC:1.1.1.146]
synonym: "dehydrogenase, 11beta-hydroxy steroid" EXACT [EC:1.1.1.146]
xref: MetaCyc:11-BETA-HYDROXYSTEROID-DEHYDROGENASE-RXN
xref: Reactome:REACT_10043 "Oxidation of cortisol to yield cortisone, Homo sapiens"
xref: Reactome:REACT_102267 "Oxidation of cortisol to yield cortisone, Canis familiaris"
xref: Reactome:REACT_114165 "Oxidation of cortisol to yield cortisone, Plasmodium falciparum"
xref: Reactome:REACT_31438 "Oxidation of cortisol to yield cortisone, Mus musculus"
xref: Reactome:REACT_32859 "Oxidation of cortisol to yield cortisone, Dictyostelium discoideum"
xref: Reactome:REACT_82916 "Oxidation of cortisol to yield cortisone, Oryza sativa"
xref: Reactome:REACT_84167 "Oxidation of cortisol to yield cortisone, Xenopus tropicalis"
xref: Reactome:REACT_84288 "Oxidation of cortisol to yield cortisone, Sus scrofa"
xref: Reactome:REACT_86323 "Oxidation of cortisol to yield cortisone, Bos taurus"
xref: Reactome:REACT_86610 "Oxidation of cortisol to yield cortisone, Arabidopsis thaliana"
xref: Reactome:REACT_93487 "Oxidation of cortisol to yield cortisone, Gallus gallus"
xref: Reactome:REACT_95677 "Oxidation of cortisol to yield cortisone, Taeniopygia guttata"
xref: Wikipedia:11beta-hydroxysteroid_dehydrogenase
is_a: GO:0033764 ! steroid dehydrogenase activity, acting on the CH-OH group of donors, NAD or NADP as acceptor

[Term]
id: GO:0003846
name: 2-acylglycerol O-acyltransferase activity
namespace: molecular_function
def: "Catalysis of the reaction: acyl-CoA + 2-acylglycerol = CoA + diacylglycerol." [EC:2.3.1.22]
synonym: "acyl coenzyme A-monoglyceride acyltransferase activity" EXACT [EC:2.3.1.22]
synonym: "acyl-CoA:2-acylglycerol O-acyltransferase activity" EXACT [EC:2.3.1.22]
synonym: "acylglycerol palmitoyltransferase activity" EXACT [EC:2.3.1.22]
synonym: "monoacylglycerol acyltransferase activity" EXACT [EC:2.3.1.22]
synonym: "monoglyceride acyltransferase activity" EXACT [EC:2.3.1.22]
xref: EC:2.3.1.22
xref: MetaCyc:2-ACYLGLYCEROL-O-ACYLTRANSFERASE-RXN
xref: RHEA:16744
is_a: GO:0016411 ! acylglycerol O-acyltransferase activity

[Term]
id: GO:0003847
name: 1-alkyl-2-acetylglycerophosphocholine esterase activity
namespace: molecular_function
def: "Catalysis of the reaction: 2-acetyl-1-alkyl-sn-glycero-3-phosphocholine + H2O = 1-alkyl-sn-glycero-3-phosphocholine + acetate." [EC:3.1.1.47]
subset: goslim_chembl
subset: gosubset_prok
synonym: "1-alkyl-2-acetyl-sn-glycero-3-phosphocholine acetohydrolase activity" EXACT [EC:3.1.1.47]
synonym: "1-alkyl-2-acetyl-sn-glycero-3-phosphocholine acetylhydrolase activity" EXACT [EC:3.1.1.47]
synonym: "2-acetyl-1-alkylglycerophosphocholine esterase activity" EXACT []
synonym: "alkylacetyl-GPC:acetylhydrolase activity" EXACT [EC:3.1.1.47]
synonym: "LDL-associated phospholipase A(2) activity" RELATED [EC:3.1.1.47]
synonym: "LDL-associated phospholipase A2" RELATED [EC:3.1.1.47]
synonym: "LDL-PLA(2) activity" RELATED [EC:3.1.1.47]
synonym: "LDL-PLA2" RELATED [EC:3.1.1.47]
synonym: "PAF 2-acylhydrolase activity" RELATED [EC:3.1.1.47]
synonym: "PAF acetylhydrolase activity" RELATED [EC:3.1.1.47]
synonym: "platelet-activating factor acetylhydrolase activity" RELATED [EC:3.1.1.47]
xref: EC:3.1.1.47
xref: MetaCyc:3.1.1.47-RXN
xref: RHEA:17780
is_a: GO:0052689 ! carboxylic ester hydrolase activity

[Term]
id: GO:0003848
name: 2-amino-4-hydroxy-6-hydroxymethyldihydropteridine diphosphokinase activity
namespace: molecular_function
def: "Catalysis of the reaction: 2-amino-4-hydroxy-6-hydroxymethyl-7,8-dihydropteridine + ATP = (2-amino-4-hydroxy-7,8-dihydropteridin-6-yl)methyl diphosphate + AMP + 2 H(+)." [EC:2.7.6.3, RHEA:11415]
subset: goslim_chembl
subset: gosubset_prok
synonym: "2-amino-4-hydroxy-6-hydroxymethyldihydropteridine pyrophosphokinase activity" EXACT []
synonym: "6-hydroxymethyl-7,8-dihydropterin diphosphokinase activity" EXACT [EC:2.7.6.3]
synonym: "6-hydroxymethyl-7,8-dihydropterin pyrophosphokinase activity" EXACT [EC:2.7.6.3]
synonym: "7,8-dihydro-6-hydroxymethylpterin diphosphokinase activity" EXACT [EC:2.7.6.3]
synonym: "7,8-dihydro-6-hydroxymethylpterin pyrophosphokinase activity" EXACT [EC:2.7.6.3]
synonym: "7,8-dihydroxymethylpterin-pyrophosphokinase activity" EXACT [EC:2.7.6.3]
synonym: "ATP:2-amino-4-hydroxy-6-hydroxymethyl-7,8-dihydropteridine 6'-diphosphotransferase activity" EXACT [EC:2.7.6.3]
synonym: "H2-pteridine-CH2OH pyrophosphokinase activity" EXACT [EC:2.7.6.3]
synonym: "HPPK" RELATED [EC:2.7.6.3]
synonym: "hydroxymethyldihydropteridine pyrophosphokinase activity" EXACT [EC:2.7.6.3]
xref: EC:2.7.6.3
xref: KEGG:R03503
xref: MetaCyc:H2PTERIDINEPYROPHOSPHOKIN-RXN
xref: RHEA:11415
is_a: GO:0016778 ! diphosphotransferase activity

[Term]
id: GO:0003849
name: 3-deoxy-7-phosphoheptulonate synthase activity
namespace: molecular_function
def: "Catalysis of the reaction: D-erythrose 4-phosphate + H(2)O + phosphoenolpyruvate = 7-phospho-2-dehydro-3-deoxy-D-arabino-heptonate + phosphate." [EC:2.5.1.54, RHEA:14720]
comment: Note that this function was formerly EC:4.1.2.15.
subset: gosubset_prok
synonym: "2-dehydro-3-deoxy-phosphoheptonate aldolase activity" EXACT [EC:2.5.1.54]
synonym: "2-dehydro-3-deoxyphosphoheptonate aldolase activity" EXACT []
synonym: "2-keto-3-deoxy-D-arabino-heptonic acid 7-phosphate synthetase activity" EXACT [EC:2.5.1.54]
synonym: "3-deoxy-D-arabino-2-heptulosonic acid 7-phosphate synthetase activity" EXACT [EC:2.5.1.54]
synonym: "3-deoxy-D-arabino-heptolosonate-7-phosphate synthetase activity" EXACT [EC:2.5.1.54]
synonym: "3-deoxy-D-arabino-heptulosonate 7-phosphate synthetase activity" EXACT [EC:2.5.1.54]
synonym: "7-phospho-2-dehydro-3-deoxy-D-arabino-heptonate" RELATED [EC:2.5.1.54]
synonym: "7-phospho-2-dehydro-3-deoxy-D-arabino-heptonate D-erythrose-4-phosphate lyase (pyruvate-phosphorylating) activity" EXACT [EC:2.5.1.54]
synonym: "7-phospho-2-keto-3-deoxy-D-arabino-heptonate D-erythrose-4-phosphate lyase (pyruvate-phosphorylating) activity" EXACT [EC:2.5.1.54]
synonym: "D-erythrose-4-phosphate-lyase (pyruvate-phosphorylating) activity" EXACT [EC:2.5.1.54]
synonym: "D-erythrose-4-phosphate-lyase activity" RELATED [EC:2.5.1.54]
synonym: "DAH7-P synthase activity" EXACT [EC:2.5.1.54]
synonym: "DAHP synthase activity" EXACT [EC:2.5.1.54]
synonym: "deoxy-D-arabino-heptulosonate-7-phosphate synthetase activity" EXACT [EC:2.5.1.54]
synonym: "DHAP synthase activity" EXACT [EC:2.5.1.54]
synonym: "DS-Co activity" RELATED [EC:2.5.1.54]
synonym: "DS-Mn activity" RELATED [EC:2.5.1.54]
synonym: "KDPH synthase activity" EXACT [EC:2.5.1.54]
synonym: "KDPH synthetase activity" EXACT [EC:2.5.1.54]
synonym: "phospho-2-dehydro-3-deoxyheptonate aldolase activity" EXACT [EC:2.5.1.54]
synonym: "phospho-2-keto-3-deoxyheptanoate aldolase activity" EXACT [EC:2.5.1.54]
synonym: "phospho-2-keto-3-deoxyheptonate aldolase activity" EXACT [EC:2.5.1.54]
synonym: "phospho-2-keto-3-deoxyheptonic aldolase activity" EXACT [EC:2.5.1.54]
synonym: "phospho-2-oxo-3-deoxyheptonate aldolase activity" EXACT [EC:2.5.1.54]
synonym: "phosphoenolpyruvate:D-erythrose-4-phosphate C-(1-carboxyvinyl)transferase (phosphate-hydrolysing, 2-carboxy-2-oxoethyl-forming)" EXACT [EC:2.5.1.54]
xref: EC:2.5.1.54
xref: KEGG:R01826
xref: MetaCyc:DAHPSYN-RXN
xref: Reactome:REACT_27267 "DHAP from Ery4P and PEP, Mycobacterium tuberculosis"
xref: RHEA:14720
is_a: GO:0016765 ! transferase activity, transferring alkyl or aryl (other than methyl) groups

[Term]
id: GO:0003850
name: 2-deoxyglucose-6-phosphatase activity
namespace: molecular_function
def: "Catalysis of the reaction: 2-deoxy-D-glucose-6-phosphate + H2O = 2-deoxy-D-glucose + phosphate." [EC:3.1.3.68]
synonym: "2-deoxy-D-glucose-6-phosphate phosphohydrolase activity" EXACT [EC:3.1.3.68]
synonym: "2-deoxyglucose-6-phosphate phosphatase activity" EXACT [EC:3.1.3.68]
xref: EC:3.1.3.68
xref: KEGG:R02587
xref: MetaCyc:3.1.3.68-RXN
xref: RHEA:22239
is_a: GO:0050308 ! sugar-phosphatase activity

[Term]
id: GO:0003851
name: 2-hydroxyacylsphingosine 1-beta-galactosyltransferase activity
namespace: molecular_function
def: "Catalysis of the reaction: UDP-galactose + 2-(2-hydroxyacyl)sphingosine = UDP + 1-(beta-D-galactosyl)-2-(2-hydroxyacyl)sphingosine." [EC:2.4.1.45]
synonym: "cerebroside synthase activity" EXACT [EC:2.4.1.45]
synonym: "UDP-galactose-ceramide galactosyltransferase activity" EXACT [EC:2.4.1.45]
synonym: "UDP-galactose:2-(2-hydroxyacyl)sphingosine 1-beta-D-galactosyl-transferase activity" EXACT [EC:2.4.1.45]
synonym: "UDPgalactose-2-hydroxyacylsphingosine galactosyltransferase activity" EXACT [EC:2.4.1.45]
synonym: "UDPgalactose:2-(2-hydroxyacyl)sphingosine 1-beta-D-galactosyl-transferase activity" EXACT [EC:2.4.1.45]
synonym: "UDPgalactose:2-2-hydroxyacylsphingosine galactosyltransferase activity" EXACT [EC:2.4.1.45]
synonym: "UDPgalactose:ceramide galactosyltransferase activity" EXACT [EC:2.4.1.45]
synonym: "uridine diphosphogalactose-2-hydroxyacylsphingosine galactosyltransferase activity" EXACT [EC:2.4.1.45]
xref: EC:2.4.1.45
xref: MetaCyc:2.4.1.45-RXN
xref: RHEA:10859
is_a: GO:0035250 ! UDP-galactosyltransferase activity

[Term]
id: GO:0003852
name: 2-isopropylmalate synthase activity
namespace: molecular_function
def: "Catalysis of the reaction: 3-methyl-2-oxobutanoate + acetyl-CoA + H(2)O = (2S)-2-isopropylmalate + CoA + H(+)." [EC:2.3.3.13, RHEA:21527]
comment: Note that this function was formerly EC:4.1.3.12.
subset: gosubset_prok
synonym: "3-carboxy-3-hydroxy-4-methylpentanoate 3-methyl-2-oxobutanoate-lyase (CoA-acetylating) activity" EXACT [EC:2.3.3.13]
synonym: "acetyl-CoA:3-methyl-2-oxobutanoate C-acetyltransferase (thioester-hydrolysing, carboxymethyl-forming)" EXACT [EC:2.3.3.13]
synonym: "alpha-IPM synthetase activity" EXACT [EC:2.3.3.13]
synonym: "alpha-isopropylmalate synthase activity" EXACT [EC:2.3.3.13]
synonym: "alpha-isopropylmalate synthetase activity" EXACT [EC:2.3.3.13]
synonym: "alpha-isopropylmalic synthetase activity" EXACT [EC:2.3.3.13]
synonym: "isopropylmalate synthase activity" EXACT [EC:2.3.3.13]
synonym: "isopropylmalate synthetase activity" EXACT [EC:2.3.3.13]
xref: EC:2.3.3.13
xref: KEGG:R01213
xref: MetaCyc:2-ISOPROPYLMALATESYN-RXN
xref: RHEA:21527
is_a: GO:0046912 ! transferase activity, transferring acyl groups, acyl groups converted into alkyl on transfer

[Term]
id: GO:0003853
name: 2-methylacyl-CoA dehydrogenase activity
namespace: molecular_function
def: "Catalysis of the reaction: 2-methylbutanoyl-CoA + acceptor = 2-methylbut-2-enoyl-CoA + reduced acceptor." [EC:1.3.99.12]
synonym: "2-methyl branched chain acyl-CoA dehydrogenase activity" EXACT [EC:1.3.99.12]
synonym: "2-methylbutanoyl-CoA:(acceptor) oxidoreductase activity" EXACT [EC:1.3.99.12]
synonym: "2-methylbutanoyl-CoA:acceptor oxidoreductase activity" EXACT [EC:1.3.99.12]
synonym: "branched-chain acyl-CoA dehydrogenase activity" RELATED [EC:1.3.99.12]
xref: EC:1.3.99.12
xref: MetaCyc:2-METHYLACYL-COA-DEHYDROGENASE-RXN
xref: RHEA:13264
is_a: GO:0003995 ! acyl-CoA dehydrogenase activity

[Term]
id: GO:0003854
name: 3-beta-hydroxy-delta5-steroid dehydrogenase activity
namespace: molecular_function
def: "Catalysis of the reaction: a 3-beta-hydroxy-delta(5)-steroid + NAD+ = a 3-oxo-delta(5)-steroid + NADH + H(+)." [EC:1.1.1.145]
subset: gosubset_prok
synonym: "3-beta-hydroxy-5-ene steroid dehydrogenase activity" EXACT [EC:1.1.1.145]
synonym: "3-beta-hydroxy-D5-steroid dehydrogenase activity" EXACT []
synonym: "3beta-HSDH" RELATED [EC:1.1.1.145]
synonym: "3beta-hydroxy steroid dehydrogenase/isomerase activity" EXACT [EC:1.1.1.145]
synonym: "3beta-hydroxy-5-ene steroid dehydrogenase activity" EXACT [EC:1.1.1.145]
synonym: "3beta-hydroxy-5-ene-steroid dehydrogenase activity" EXACT [EC:1.1.1.145]
synonym: "3beta-hydroxy-5-ene-steroid oxidoreductase activity" EXACT [EC:1.1.1.145]
synonym: "3beta-hydroxy-delta5-C27-steroid dehydrogenase/isomerase activity" EXACT [EC:1.1.1.145]
synonym: "3beta-hydroxy-delta5-C27-steroid oxidoreductase" BROAD [EC:1.1.1.145]
synonym: "3beta-hydroxy-delta5-steroid dehydrogenase activity" EXACT [EC:1.1.1.145]
synonym: "3beta-hydroxy-delta5-steroid:NAD+ 3-oxidoreductase activity" EXACT [EC:1.1.1.145]
synonym: "5-ene-3-beta-hydroxysteroid dehydrogenase activity" EXACT [EC:1.1.1.145]
synonym: "delta5-3beta-hydroxysteroid dehydrogenase activity" EXACT [EC:1.1.1.145]
synonym: "progesterone reductase activity" BROAD [EC:1.1.1.145]
synonym: "steroid-delta5-3beta-ol dehydrogenase activity" EXACT [EC:1.1.1.145]
xref: EC:1.1.1.145
xref: MetaCyc:1.1.1.145-RXN
xref: Reactome:REACT_10031 "17-Hydroxypregnenolone is dehydrogenated to form pregn-5-ene-3,20-dione-17-ol, Homo sapiens"
xref: Reactome:REACT_10067 "7alpha-hydroxycholesterol is oxidized and isomerized to 4-cholesten-7alpha-ol-3-one, Homo sapiens"
xref: Reactome:REACT_100839 "Pregnenolone is dehydrogenated to form pregn-5-ene-3,20-dione, Danio rerio"
xref: Reactome:REACT_10090 "Cholest-5-ene-3beta,7alpha,24(S)-triol is oxidized and isomerized to 4-cholesten-7alpha,24(S)-diol-3-one, Homo sapiens"
xref: Reactome:REACT_10115 "Cholest-5-ene-3beta,7alpha,27-triol is oxidized and isomerized to 4-cholesten-7alpha,27-diol-3-one, Homo sapiens"
xref: Reactome:REACT_101983 "17-Hydroxypregnenolone is dehydrogenated to form pregn-5-ene-3,20-dione-17-ol, Bos taurus"
xref: Reactome:REACT_103390 "Cholest-5-ene-3beta,7alpha,24(S)-triol is oxidized and isomerized to 4-cholesten-7alpha,24(S)-diol-3-one, Bos taurus"
xref: Reactome:REACT_103657 "Cholest-5-ene-3beta,7alpha,27-triol is oxidized and isomerized to 4-cholesten-7alpha,27-diol-3-one, Sus scrofa"
xref: Reactome:REACT_103990 "Cholest-5-ene-3beta,7alpha,24(S)-triol is oxidized and isomerized to 4-cholesten-7alpha,24(S)-diol-3-one, Danio rerio"
xref: Reactome:REACT_104422 "Pregnenolone is dehydrogenated to form pregn-5-ene-3,20-dione, Drosophila melanogaster"
xref: Reactome:REACT_104615 "Cholest-5-ene-3beta,7alpha,24(S)-triol is oxidized and isomerized to 4-cholesten-7alpha,24(S)-diol-3-one, Gallus gallus"
xref: Reactome:REACT_105565 "Pregnenolone is dehydrogenated to form pregn-5-ene-3,20-dione, Mus musculus"
xref: Reactome:REACT_106120 "Pregnenolone is dehydrogenated to form pregn-5-ene-3,20-dione, Bos taurus"
xref: Reactome:REACT_106214 "7alpha-hydroxycholesterol is oxidized and isomerized to 4-cholesten-7alpha-ol-3-one, Danio rerio"
xref: Reactome:REACT_106644 "7alpha-hydroxycholesterol is oxidized and isomerized to 4-cholesten-7alpha-ol-3-one, Taeniopygia guttata"
xref: Reactome:REACT_108035 "7alpha-hydroxycholesterol is oxidized and isomerized to 4-cholesten-7alpha-ol-3-one, Canis familiaris"
xref: Reactome:REACT_108087 "7alpha-hydroxycholesterol is oxidized and isomerized to 4-cholesten-7alpha-ol-3-one, Xenopus tropicalis"
xref: Reactome:REACT_108432 "17-Hydroxypregnenolone is dehydrogenated to form pregn-5-ene-3,20-dione-17-ol, Xenopus tropicalis"
xref: Reactome:REACT_109510 "Cholest-5-ene-3beta,7alpha,24(S)-triol is oxidized and isomerized to 4-cholesten-7alpha,24(S)-diol-3-one, Mus musculus"
xref: Reactome:REACT_111989 "17-Hydroxypregnenolone is dehydrogenated to form pregn-5-ene-3,20-dione-17-ol, Mycobacterium tuberculosis"
xref: Reactome:REACT_112248 "Pregnenolone is dehydrogenated to form pregn-5-ene-3,20-dione, Escherichia coli"
xref: Reactome:REACT_113096 "Pregnenolone is dehydrogenated to form pregn-5-ene-3,20-dione, Mycobacterium tuberculosis"
xref: Reactome:REACT_113257 "Cholest-5-ene-3beta,7alpha,27-triol is oxidized and isomerized to 4-cholesten-7alpha,27-diol-3-one, Escherichia coli"
xref: Reactome:REACT_113772 "Cholest-5-ene-3beta,7alpha,24(S)-triol is oxidized and isomerized to 4-cholesten-7alpha,24(S)-diol-3-one, Escherichia coli"
xref: Reactome:REACT_114424 "17-Hydroxypregnenolone is dehydrogenated to form pregn-5-ene-3,20-dione-17-ol, Escherichia coli"
xref: Reactome:REACT_114777 "7alpha-hydroxycholesterol is oxidized and isomerized to 4-cholesten-7alpha-ol-3-one, Mycobacterium tuberculosis"
xref: Reactome:REACT_114921 "Cholest-5-ene-3beta,7alpha,24(S)-triol is oxidized and isomerized to 4-cholesten-7alpha,24(S)-diol-3-one, Mycobacterium tuberculosis"
xref: Reactome:REACT_115275 "7alpha-hydroxycholesterol is oxidized and isomerized to 4-cholesten-7alpha-ol-3-one, Escherichia coli"
xref: Reactome:REACT_115303 "Cholest-5-ene-3beta,7alpha,27-triol is oxidized and isomerized to 4-cholesten-7alpha,27-diol-3-one, Mycobacterium tuberculosis"
xref: Reactome:REACT_28427 "Cholest-5-ene-3beta,7alpha,27-triol is oxidized and isomerized to 4-cholesten-7alpha,27-diol-3-one, Danio rerio"
xref: Reactome:REACT_28467 "Cholest-5-ene-3beta,7alpha,24(S)-triol is oxidized and isomerized to 4-cholesten-7alpha,24(S)-diol-3-one, Drosophila melanogaster"
xref: Reactome:REACT_29450 "17-Hydroxypregnenolone is dehydrogenated to form pregn-5-ene-3,20-dione-17-ol, Danio rerio"
xref: Reactome:REACT_30525 "Cholest-5-ene-3beta,7alpha,24(S)-triol is oxidized and isomerized to 4-cholesten-7alpha,24(S)-diol-3-one, Taeniopygia guttata"
xref: Reactome:REACT_30795 "Pregnenolone is dehydrogenated to form pregn-5-ene-3,20-dione, Rattus norvegicus"
xref: Reactome:REACT_30899 "Pregnenolone is dehydrogenated to form pregn-5-ene-3,20-dione, Canis familiaris"
xref: Reactome:REACT_32283 "Pregnenolone is dehydrogenated to form pregn-5-ene-3,20-dione, Gallus gallus"
xref: Reactome:REACT_32783 "7alpha-hydroxycholesterol is oxidized and isomerized to 4-cholesten-7alpha-ol-3-one, Mus musculus"
xref: Reactome:REACT_32924 "17-Hydroxypregnenolone is dehydrogenated to form pregn-5-ene-3,20-dione-17-ol, Gallus gallus"
xref: Reactome:REACT_33199 "7alpha-hydroxycholesterol is oxidized and isomerized to 4-cholesten-7alpha-ol-3-one, Sus scrofa"
xref: Reactome:REACT_33352 "7alpha-hydroxycholesterol is oxidized and isomerized to 4-cholesten-7alpha-ol-3-one, Gallus gallus"
xref: Reactome:REACT_34556 "Cholest-5-ene-3beta,7alpha,24(S)-triol is oxidized and isomerized to 4-cholesten-7alpha,24(S)-diol-3-one, Rattus norvegicus"
xref: Reactome:REACT_77900 "Cholest-5-ene-3beta,7alpha,27-triol is oxidized and isomerized to 4-cholesten-7alpha,27-diol-3-one, Drosophila melanogaster"
xref: Reactome:REACT_78893 "Cholest-5-ene-3beta,7alpha,27-triol is oxidized and isomerized to 4-cholesten-7alpha,27-diol-3-one, Xenopus tropicalis"
xref: Reactome:REACT_79104 "17-Hydroxypregnenolone is dehydrogenated to form pregn-5-ene-3,20-dione-17-ol, Sus scrofa"
xref: Reactome:REACT_79525 "Cholest-5-ene-3beta,7alpha,27-triol is oxidized and isomerized to 4-cholesten-7alpha,27-diol-3-one, Rattus norvegicus"
xref: Reactome:REACT_79553 "Cholest-5-ene-3beta,7alpha,27-triol is oxidized and isomerized to 4-cholesten-7alpha,27-diol-3-one, Bos taurus"
xref: Reactome:REACT_80359 "7alpha-hydroxycholesterol is oxidized and isomerized to 4-cholesten-7alpha-ol-3-one, Drosophila melanogaster"
xref: Reactome:REACT_80746 "17-Hydroxypregnenolone is dehydrogenated to form pregn-5-ene-3,20-dione-17-ol, Rattus norvegicus"
xref: Reactome:REACT_81646 "Cholest-5-ene-3beta,7alpha,27-triol is oxidized and isomerized to 4-cholesten-7alpha,27-diol-3-one, Taeniopygia guttata"
xref: Reactome:REACT_82293 "Cholest-5-ene-3beta,7alpha,24(S)-triol is oxidized and isomerized to 4-cholesten-7alpha,24(S)-diol-3-one, Sus scrofa"
xref: Reactome:REACT_82688 "17-Hydroxypregnenolone is dehydrogenated to form pregn-5-ene-3,20-dione-17-ol, Mus musculus"
xref: Reactome:REACT_84251 "17-Hydroxypregnenolone is dehydrogenated to form pregn-5-ene-3,20-dione-17-ol, Canis familiaris"
xref: Reactome:REACT_85738 "Cholest-5-ene-3beta,7alpha,24(S)-triol is oxidized and isomerized to 4-cholesten-7alpha,24(S)-diol-3-one, Canis familiaris"
xref: Reactome:REACT_86717 "17-Hydroxypregnenolone is dehydrogenated to form pregn-5-ene-3,20-dione-17-ol, Drosophila melanogaster"
xref: Reactome:REACT_87612 "17-Hydroxypregnenolone is dehydrogenated to form pregn-5-ene-3,20-dione-17-ol, Taeniopygia guttata"
xref: Reactome:REACT_88118 "Cholest-5-ene-3beta,7alpha,27-triol is oxidized and isomerized to 4-cholesten-7alpha,27-diol-3-one, Mus musculus"
xref: Reactome:REACT_88292 "7alpha-hydroxycholesterol is oxidized and isomerized to 4-cholesten-7alpha-ol-3-one, Rattus norvegicus"
xref: Reactome:REACT_88643 "Cholest-5-ene-3beta,7alpha,24(S)-triol is oxidized and isomerized to 4-cholesten-7alpha,24(S)-diol-3-one, Xenopus tropicalis"
xref: Reactome:REACT_91120 "Cholest-5-ene-3beta,7alpha,27-triol is oxidized and isomerized to 4-cholesten-7alpha,27-diol-3-one, Gallus gallus"
xref: Reactome:REACT_93787 "Pregnenolone is dehydrogenated to form pregn-5-ene-3,20-dione, Taeniopygia guttata"
xref: Reactome:REACT_94450 "Pregnenolone is dehydrogenated to form pregn-5-ene-3,20-dione, Xenopus tropicalis"
xref: Reactome:REACT_96507 "Pregnenolone is dehydrogenated to form pregn-5-ene-3,20-dione, Sus scrofa"
xref: Reactome:REACT_99573 "Cholest-5-ene-3beta,7alpha,27-triol is oxidized and isomerized to 4-cholesten-7alpha,27-diol-3-one, Canis familiaris"
xref: Reactome:REACT_99689 "7alpha-hydroxycholesterol is oxidized and isomerized to 4-cholesten-7alpha-ol-3-one, Bos taurus"
xref: Reactome:REACT_9989 "Pregnenolone is dehydrogenated to form pregn-5-ene-3,20-dione, Homo sapiens"
is_a: GO:0033764 ! steroid dehydrogenase activity, acting on the CH-OH group of donors, NAD or NADP as acceptor

[Term]
id: GO:0003855
name: 3-dehydroquinate dehydratase activity
namespace: molecular_function
def: "Catalysis of the reaction: 3-dehydroquinate = 3-dehydroshikimate + H(2)O." [EC:4.2.1.10, RHEA:21099]
subset: gosubset_prok
synonym: "3-dehydroquinase activity" EXACT [EC:4.2.1.10]
synonym: "3-dehydroquinate hydro-lyase (3-dehydroshikimate-forming)" EXACT [EC:4.2.1.10]
synonym: "3-dehydroquinate hydro-lyase activity" EXACT [EC:4.2.1.10]
synonym: "3-dehydroquinate hydrolase activity" EXACT [EC:4.2.1.10]
synonym: "5-dehydroquinase activity" EXACT [EC:4.2.1.10]
synonym: "5-dehydroquinate dehydratase activity" EXACT [EC:4.2.1.10]
synonym: "5-dehydroquinate hydro-lyase activity" EXACT [EC:4.2.1.10]
synonym: "dehydroquinase activity" EXACT [EC:4.2.1.10]
synonym: "dehydroquinate dehydratase activity" EXACT [EC:4.2.1.10]
synonym: "DHQase" EXACT [EC:4.2.1.10]
xref: EC:4.2.1.10
xref: KEGG:R03084
xref: MetaCyc:3-DEHYDROQUINATE-DEHYDRATASE-RXN
xref: Reactome:REACT_27221 "Dehydratation of DHQ yields DHS, Mycobacterium tuberculosis"
xref: RHEA:21099
is_a: GO:0016836 ! hydro-lyase activity

[Term]
id: GO:0003856
name: 3-dehydroquinate synthase activity
namespace: molecular_function
def: "Catalysis of the reaction: 7-phospho-2-dehydro-3-deoxy-D-arabino-heptonate = 3-dehydroquinate + phosphate." [EC:4.2.3.4, RHEA:21971]
subset: gosubset_prok
synonym: "3-dehydroquinate synthetase activity" EXACT [EC:4.2.3.4]
synonym: "3-deoxy-arabino-heptulonate-7-phosphate phosphate-lyase (cyclizing)" EXACT [EC:4.2.3.4]
synonym: "3-deoxy-arabino-heptulonate-7-phosphate phosphate-lyase (cyclizing; 3-dehydroquinate-forming)" EXACT [EC:4.2.3.4]
synonym: "3-deoxy-arabino-heptulosonate-7-phosphate phosphate-lyase (cyclizing)" EXACT [EC:4.2.3.4]
synonym: "5-dehydroquinate synthase activity" EXACT [EC:4.2.3.4]
synonym: "5-dehydroquinic acid synthetase activity" EXACT [EC:4.2.3.4]
synonym: "dehydroquinate synthase activity" EXACT [EC:4.2.3.4]
synonym: "DHQ synthase" EXACT [PMID:17586643]
synonym: "DHQS" EXACT [PMID:17586643]
xref: EC:4.2.3.4
xref: KEGG:R03083
xref: MetaCyc:3-DEHYDROQUINATE-SYNTHASE-RXN
xref: Reactome:REACT_27251 "DHQ from DAHP dephosphorylation, Mycobacterium tuberculosis"
xref: RHEA:21971
is_a: GO:0016838 ! carbon-oxygen lyase activity, acting on phosphates

[Term]
id: GO:0003857
name: 3-hydroxyacyl-CoA dehydrogenase activity
namespace: molecular_function
def: "Catalysis of the reaction: (S)-3-hydroxyacyl-CoA + NAD+ = 3-oxoacyl-CoA + NADH + H(+)." [EC:1.1.1.35]
comment: See also 'long-chain-3-hydroxyacyl-CoA dehydrogenase activity ; GO:0016509'.
subset: gosubset_prok
synonym: "3-oxoacyl-thioester reductase activity" RELATED [PMID:19685079]
synonym: "beta-hydroxyacyl dehydrogenase activity" EXACT [EC:1.1.1.35]
synonym: "beta-hydroxyacyl-coenzyme A synthetase activity" EXACT [EC:1.1.1.35]
synonym: "beta-hydroxyacylcoenzyme A dehydrogenase activity" EXACT [EC:1.1.1.35]
synonym: "beta-hydroxybutyrylcoenzyme A dehydrogenase activity" NARROW [EC:1.1.1.35]
synonym: "beta-keto-reductase activity" EXACT [EC:1.1.1.35]
synonym: "beta-ketoacyl-CoA reductase" BROAD [EC:1.1.1.35]
synonym: "L-3-hydroxyacyl CoA dehydrogenase activity" EXACT [EC:1.1.1.35]
synonym: "L-3-hydroxyacyl coenzyme A dehydrogenase activity" EXACT [EC:1.1.1.35]
xref: EC:1.1.1.35
xref: MetaCyc:OHACYL-COA-DEHYDROG-RXN
xref: Reactome:REACT_100238 "(S)-3-Hydroxydodecanoyl-CoA+NAD<=>3-Oxododecanoyl-CoA+NADH+H, Danio rerio"
xref: Reactome:REACT_100408 "(24R, 25R) 3alpha,7alpha,12alpha,24-tetrahydroxy-5beta-cholestanoyl-CoA is oxidized to 3alpha,7alpha,12alpha-trihydroxy-5beta-cholest-24-one-CoA, Caenorhabditis elegans"
xref: Reactome:REACT_100617 "3-hydroxypristanoyl-CoA + NAD+ => 3-ketoxypristanoyl-CoA + NADH + H+, Xenopus tropicalis"
xref: Reactome:REACT_10065 "(24R, 25R) 3alpha,7alpha,12alpha,24-tetrahydroxy-5beta-cholestanoyl-CoA is oxidized to 3alpha,7alpha,12alpha-trihydroxy-5beta-cholest-24-one-CoA, Homo sapiens"
xref: Reactome:REACT_101468 "(S)-3-Hydroxydodecanoyl-CoA+NAD<=>3-Oxododecanoyl-CoA+NADH+H, Caenorhabditis elegans"
xref: Reactome:REACT_101506 "(24R, 25R) 3alpha,7alpha,12alpha,24-tetrahydroxy-5beta-cholestanoyl-CoA is oxidized to 3alpha,7alpha,12alpha-trihydroxy-5beta-cholest-24-one-CoA, Xenopus tropicalis"
xref: Reactome:REACT_101519 "(S)-Hydroxyoctanoyl-CoA+NAD<=>3-Oxooctanoyl-CoA+NADH+H, Canis familiaris"
xref: Reactome:REACT_101647 "(S)-Hydroxybutanoyl-CoA+NAD<=>Acetoacetyl-CoA+NADH+H, Danio rerio"
xref: Reactome:REACT_101913 "3-hydroxypristanoyl-CoA + NAD+ => 3-ketoxypristanoyl-CoA + NADH + H+, Gallus gallus"
xref: Reactome:REACT_101921 "3-hydroxyhexacosanoyl-CoA + NAD+ => 3-ketohexacosanoyl-CoA + NADH + H+, Dictyostelium discoideum"
xref: Reactome:REACT_102671 "(S)-Hydroxybutanoyl-CoA+NAD<=>Acetoacetyl-CoA+NADH+H, Gallus gallus"
xref: Reactome:REACT_102910 "alpha-methyl-beta-hydroxybutyryl-CoA + NAD+ <=> alpha-methylacetoacetyl-CoA + NADH + H+, Dictyostelium discoideum"
xref: Reactome:REACT_102920 "(S)-Hydroxybutanoyl-CoA+NAD<=>Acetoacetyl-CoA+NADH+H, Caenorhabditis elegans"
xref: Reactome:REACT_103002 "alpha-methyl-beta-hydroxybutyryl-CoA + NAD+ <=> alpha-methylacetoacetyl-CoA + NADH + H+, Caenorhabditis elegans"
xref: Reactome:REACT_103054 "(S)-Hydroxyoctanoyl-CoA+NAD<=>3-Oxooctanoyl-CoA+NADH+H, Bos taurus"
xref: Reactome:REACT_103256 "3-hydroxyhexacosanoyl-CoA + NAD+ => 3-ketohexacosanoyl-CoA + NADH + H+, Rattus norvegicus"
xref: Reactome:REACT_103362 "(S)-Hydroxyoctanoyl-CoA+NAD<=>3-Oxooctanoyl-CoA+NADH+H, Oryza sativa"
xref: Reactome:REACT_103856 "(S)-Hydroxyoctanoyl-CoA+NAD<=>3-Oxooctanoyl-CoA+NADH+H, Sus scrofa"
xref: Reactome:REACT_104004 "3-hydroxypristanoyl-CoA + NAD+ => 3-ketoxypristanoyl-CoA + NADH + H+, Caenorhabditis elegans"
xref: Reactome:REACT_104064 "(S)-Hydroxybutanoyl-CoA+NAD<=>Acetoacetyl-CoA+NADH+H, Bos taurus"
xref: Reactome:REACT_104792 "3-hydroxyhexacosanoyl-CoA + NAD+ => 3-ketohexacosanoyl-CoA + NADH + H+, Saccharomyces cerevisiae"
xref: Reactome:REACT_105101 "(24R, 25R) 3alpha,7alpha,12alpha,24-tetrahydroxy-5beta-cholestanoyl-CoA is oxidized to 3alpha,7alpha,12alpha-trihydroxy-5beta-cholest-24-one-CoA, Arabidopsis thaliana"
xref: Reactome:REACT_105286 "(S)-3-Hydroxydodecanoyl-CoA+NAD<=>3-Oxododecanoyl-CoA+NADH+H, Escherichia coli"
xref: Reactome:REACT_105300 "Removal of six carbons from Linoleoyl-CoA to form cis,cis-3,6- Dodecadienoyl-CoA, Sus scrofa"
xref: Reactome:REACT_106598 "(24R, 25R) 3alpha,7alpha,24-trihydroxy-5beta-cholestanoyl-CoA is oxidized to 3alpha,7alpha-dihydroxy-5beta-cholest-24-one-CoA, Caenorhabditis elegans"
xref: Reactome:REACT_106630 "3-hydroxyhexacosanoyl-CoA + NAD+ => 3-ketohexacosanoyl-CoA + NADH + H+, Caenorhabditis elegans"
xref: Reactome:REACT_106706 "(S)-Hydroxyhexanoyl-CoA+NAD<=>3-Oxohexanoyl-CoA+NADH+H, Mycobacterium tuberculosis"
xref: Reactome:REACT_106767 "(24R, 25R) 3alpha,7alpha,12alpha,24-tetrahydroxy-5beta-cholestanoyl-CoA is oxidized to 3alpha,7alpha,12alpha-trihydroxy-5beta-cholest-24-one-CoA, Canis familiaris"
xref: Reactome:REACT_106920 "3-hydroxypristanoyl-CoA + NAD+ => 3-ketoxypristanoyl-CoA + NADH + H+, Taeniopygia guttata"
xref: Reactome:REACT_106947 "(S)-3-Hydroxytetradecanoyl-CoA+NAD<=>3-Oxotetradecanoyl-CoA+NADH+H, Mus musculus"
xref: Reactome:REACT_106969 "(S)-Hydroxyoctanoyl-CoA+NAD<=>3-Oxooctanoyl-CoA+NADH+H, Gallus gallus"
xref: Reactome:REACT_106993 "(S)-3-Hydroxyhexadecanoyl-CoA+NAD<=>3-Oxopalmitoyl-CoA+NADH+H, Drosophila melanogaster"
xref: Reactome:REACT_107615 "Removal of six carbons from Linoleoyl-CoA to form cis,cis-3,6- Dodecadienoyl-CoA, Danio rerio"
xref: Reactome:REACT_107618 "(S)-Hydroxyoctanoyl-CoA+NAD<=>3-Oxooctanoyl-CoA+NADH+H, Xenopus tropicalis"
xref: Reactome:REACT_107700 "(S)-Hydroxyhexanoyl-CoA+NAD<=>3-Oxohexanoyl-CoA+NADH+H, Gallus gallus"
xref: Reactome:REACT_107858 "(S)-Hydroxydecanoyl-CoA+NAD<=>3-Oxodecanoyl-CoA+NADH+H, Escherichia coli"
xref: Reactome:REACT_107953 "(S)-3-Hydroxytetradecanoyl-CoA+NAD<=>3-Oxotetradecanoyl-CoA+NADH+H, Sus scrofa"
xref: Reactome:REACT_107981 "(S)-Hydroxydecanoyl-CoA+NAD<=>3-Oxodecanoyl-CoA+NADH+H, Canis familiaris"
xref: Reactome:REACT_108093 "(S)-Hydroxybutanoyl-CoA+NAD<=>Acetoacetyl-CoA+NADH+H, Escherichia coli"
xref: Reactome:REACT_108518 "(S)-Hydroxydecanoyl-CoA+NAD<=>3-Oxodecanoyl-CoA+NADH+H, Dictyostelium discoideum"
xref: Reactome:REACT_108521 "(S)-Hydroxyoctanoyl-CoA+NAD<=>3-Oxooctanoyl-CoA+NADH+H, Dictyostelium discoideum"
xref: Reactome:REACT_109194 "(S)-3-Hydroxydodecanoyl-CoA+NAD<=>3-Oxododecanoyl-CoA+NADH+H, Xenopus tropicalis"
xref: Reactome:REACT_109636 "(S)-3-Hydroxyhexadecanoyl-CoA+NAD<=>3-Oxopalmitoyl-CoA+NADH+H, Taeniopygia guttata"
xref: Reactome:REACT_109679 "(24R, 25R) 3alpha,7alpha,12alpha,24-tetrahydroxy-5beta-cholestanoyl-CoA is oxidized to 3alpha,7alpha,12alpha-trihydroxy-5beta-cholest-24-one-CoA, Rattus norvegicus"
xref: Reactome:REACT_109823 "(S)-Hydroxybutanoyl-CoA+NAD<=>Acetoacetyl-CoA+NADH+H, Mycobacterium tuberculosis"
xref: Reactome:REACT_109984 "3-hydroxypristanoyl-CoA + NAD+ => 3-ketoxypristanoyl-CoA + NADH + H+, Arabidopsis thaliana"
xref: Reactome:REACT_110388 "(S)-Hydroxyhexanoyl-CoA+NAD<=>3-Oxohexanoyl-CoA+NADH+H, Danio rerio"
xref: Reactome:REACT_110947 "(S)-3-Hydroxyhexadecanoyl-CoA+NAD<=>3-Oxopalmitoyl-CoA+NADH+H, Caenorhabditis elegans"
xref: Reactome:REACT_112490 "(S)-Hydroxydecanoyl-CoA+NAD<=>3-Oxodecanoyl-CoA+NADH+H, Staphylococcus aureus N315"
xref: Reactome:REACT_113301 "(S)-Hydroxybutanoyl-CoA+NAD<=>Acetoacetyl-CoA+NADH+H, Staphylococcus aureus N315"
xref: Reactome:REACT_113705 "(S)-Hydroxyoctanoyl-CoA+NAD<=>3-Oxooctanoyl-CoA+NADH+H, Staphylococcus aureus N315"
xref: Reactome:REACT_115146 "(S)-Hydroxyhexanoyl-CoA+NAD<=>3-Oxohexanoyl-CoA+NADH+H, Staphylococcus aureus N315"
xref: Reactome:REACT_115227 "(S)-3-Hydroxydodecanoyl-CoA+NAD<=>3-Oxododecanoyl-CoA+NADH+H, Staphylococcus aureus N315"
xref: Reactome:REACT_16971 "3-hydroxyhexacosanoyl-CoA + NAD+ => 3-ketohexacosanoyl-CoA + NADH + H+, Homo sapiens"
xref: Reactome:REACT_16976 "3-hydroxypristanoyl-CoA + NAD+ => 3-ketoxypristanoyl-CoA + NADH + H+, Homo sapiens"
xref: Reactome:REACT_1908 "(S)-Hydroxyoctanoyl-CoA+NAD<=>3-Oxooctanoyl-CoA+NADH+H, Homo sapiens"
xref: Reactome:REACT_21320 "alpha-methylacetoacetyl-CoA + NADH + H+ <=> alpha-methyl-beta-hydroxybutyryl-CoA + NAD+, Homo sapiens"
xref: Reactome:REACT_2187 "(S)-Hydroxydecanoyl-CoA+NAD<=>3-Oxodecanoyl-CoA+NADH+H, Homo sapiens"
xref: Reactome:REACT_2195 "(S)-Hydroxyhexanoyl-CoA+NAD<=>3-Oxohexanoyl-CoA+NADH+H, Homo sapiens"
xref: Reactome:REACT_2238 "Removal of six carbons from Linoleoyl-CoA to form cis,cis-3,6- Dodecadienoyl-CoA, Homo sapiens"
xref: Reactome:REACT_242 "(S)-3-Hydroxydodecanoyl-CoA+NAD<=>3-Oxododecanoyl-CoA+NADH+H, Homo sapiens"
xref: Reactome:REACT_28171 "(24R, 25R) 3alpha,7alpha,24-trihydroxy-5beta-cholestanoyl-CoA is oxidized to 3alpha,7alpha-dihydroxy-5beta-cholest-24-one-CoA, Arabidopsis thaliana"
xref: Reactome:REACT_28279 "alpha-methyl-beta-hydroxybutyryl-CoA + NAD+ <=> alpha-methylacetoacetyl-CoA + NADH + H+, Taeniopygia guttata"
xref: Reactome:REACT_28310 "(S)-3-Hydroxytetradecanoyl-CoA+NAD<=>3-Oxotetradecanoyl-CoA+NADH+H, Danio rerio"
xref: Reactome:REACT_28475 "3-hydroxyhexacosanoyl-CoA + NAD+ => 3-ketohexacosanoyl-CoA + NADH + H+, Mus musculus"
xref: Reactome:REACT_28502 "(S)-3-Hydroxyhexadecanoyl-CoA+NAD<=>3-Oxopalmitoyl-CoA+NADH+H, Sus scrofa"
xref: Reactome:REACT_28542 "(S)-Hydroxydecanoyl-CoA+NAD<=>3-Oxodecanoyl-CoA+NADH+H, Gallus gallus"
xref: Reactome:REACT_28734 "(S)-Hydroxydecanoyl-CoA+NAD<=>3-Oxodecanoyl-CoA+NADH+H, Danio rerio"
xref: Reactome:REACT_28832 "(S)-Hydroxyhexanoyl-CoA+NAD<=>3-Oxohexanoyl-CoA+NADH+H, Escherichia coli"
xref: Reactome:REACT_28849 "(S)-Hydroxyhexanoyl-CoA+NAD<=>3-Oxohexanoyl-CoA+NADH+H, Dictyostelium discoideum"
xref: Reactome:REACT_29078 "(S)-3-Hydroxyhexadecanoyl-CoA+NAD<=>3-Oxopalmitoyl-CoA+NADH+H, Mycobacterium tuberculosis"
xref: Reactome:REACT_29670 "3-hydroxypristanoyl-CoA + NAD+ => 3-ketoxypristanoyl-CoA + NADH + H+, Mus musculus"
xref: Reactome:REACT_29976 "(24R, 25R) 3alpha,7alpha,24-trihydroxy-5beta-cholestanoyl-CoA is oxidized to 3alpha,7alpha-dihydroxy-5beta-cholest-24-one-CoA, Mus musculus"
xref: Reactome:REACT_29995 "3-hydroxyhexacosanoyl-CoA + NAD+ => 3-ketohexacosanoyl-CoA + NADH + H+, Oryza sativa"
xref: Reactome:REACT_29997 "(S)-3-Hydroxydodecanoyl-CoA+NAD<=>3-Oxododecanoyl-CoA+NADH+H, Rattus norvegicus"
xref: Reactome:REACT_30800 "(S)-Hydroxyoctanoyl-CoA+NAD<=>3-Oxooctanoyl-CoA+NADH+H, Mus musculus"
xref: Reactome:REACT_30941 "(S)-Hydroxyoctanoyl-CoA+NAD<=>3-Oxooctanoyl-CoA+NADH+H, Taeniopygia guttata"
xref: Reactome:REACT_31004 "3-hydroxypristanoyl-CoA + NAD+ => 3-ketoxypristanoyl-CoA + NADH + H+, Bos taurus"
xref: Reactome:REACT_31541 "(24R, 25R) 3alpha,7alpha,12alpha,24-tetrahydroxy-5beta-cholestanoyl-CoA is oxidized to 3alpha,7alpha,12alpha-trihydroxy-5beta-cholest-24-one-CoA, Danio rerio"
xref: Reactome:REACT_31820 "Removal of six carbons from Linoleoyl-CoA to form cis,cis-3,6- Dodecadienoyl-CoA, Rattus norvegicus"
xref: Reactome:REACT_31990 "alpha-methyl-beta-hydroxybutyryl-CoA + NAD+ <=> alpha-methylacetoacetyl-CoA + NADH + H+, Sus scrofa"
xref: Reactome:REACT_32500 "(S)-3-Hydroxydodecanoyl-CoA+NAD<=>3-Oxododecanoyl-CoA+NADH+H, Taeniopygia guttata"
xref: Reactome:REACT_32695 "Removal of 2 Carbon atoms from trans,cis-Lauro-2,6-dienoyl-CoA to form 4-cis-decenoyl-CoA, Danio rerio"
xref: Reactome:REACT_32848 "(24R, 25R) 3alpha,7alpha,24-trihydroxy-5beta-cholestanoyl-CoA is oxidized to 3alpha,7alpha-dihydroxy-5beta-cholest-24-one-CoA, Rattus norvegicus"
xref: Reactome:REACT_33031 "Removal of 2 Carbon atoms from trans,cis-Lauro-2,6-dienoyl-CoA to form 4-cis-decenoyl-CoA, Sus scrofa"
xref: Reactome:REACT_33370 "(24R, 25R) 3alpha,7alpha,24-trihydroxy-5beta-cholestanoyl-CoA is oxidized to 3alpha,7alpha-dihydroxy-5beta-cholest-24-one-CoA, Drosophila melanogaster"
xref: Reactome:REACT_33795 "Removal of 2 Carbon atoms from trans,cis-Lauro-2,6-dienoyl-CoA to form 4-cis-decenoyl-CoA, Taeniopygia guttata"
xref: Reactome:REACT_33854 "(S)-Hydroxybutanoyl-CoA+NAD<=>Acetoacetyl-CoA+NADH+H, Arabidopsis thaliana"
xref: Reactome:REACT_34140 "alpha-methyl-beta-hydroxybutyryl-CoA + NAD+ <=> alpha-methylacetoacetyl-CoA + NADH + H+, Mycobacterium tuberculosis"
xref: Reactome:REACT_343 "(S)-3-Hydroxytetradecanoyl-CoA+NAD<=>3-Oxotetradecanoyl-CoA+NADH+H, Homo sapiens"
xref: Reactome:REACT_34604 "3-hydroxypristanoyl-CoA + NAD+ => 3-ketoxypristanoyl-CoA + NADH + H+, Oryza sativa"
xref: Reactome:REACT_34731 "(S)-Hydroxyoctanoyl-CoA+NAD<=>3-Oxooctanoyl-CoA+NADH+H, Escherichia coli"
xref: Reactome:REACT_440 "Removal of 2 Carbon atoms from trans,cis-Lauro-2,6-dienoyl-CoA to form 4-cis-decenoyl-CoA, Homo sapiens"
xref: Reactome:REACT_447 "(S)-Hydroxybutanoyl-CoA+NAD<=>Acetoacetyl-CoA+NADH+H, Homo sapiens"
xref: Reactome:REACT_457 "alpha-methyl-beta-hydroxybutyryl-CoA + NAD+ <=> alpha-methylacetoacetyl-CoA + NADH + H+, Homo sapiens"
xref: Reactome:REACT_488 "(S)-3-Hydroxyhexadecanoyl-CoA+NAD<=>3-Oxopalmitoyl-CoA+NADH+H, Homo sapiens"
xref: Reactome:REACT_76935 "(S)-3-Hydroxydodecanoyl-CoA+NAD<=>3-Oxododecanoyl-CoA+NADH+H, Gallus gallus"
xref: Reactome:REACT_77072 "(S)-Hydroxyhexanoyl-CoA+NAD<=>3-Oxohexanoyl-CoA+NADH+H, Bos taurus"
xref: Reactome:REACT_77100 "(S)-Hydroxyhexanoyl-CoA+NAD<=>3-Oxohexanoyl-CoA+NADH+H, Mus musculus"
xref: Reactome:REACT_77507 "(S)-Hydroxybutanoyl-CoA+NAD<=>Acetoacetyl-CoA+NADH+H, Taeniopygia guttata"
xref: Reactome:REACT_77574 "alpha-methyl-beta-hydroxybutyryl-CoA + NAD+ <=> alpha-methylacetoacetyl-CoA + NADH + H+, Bos taurus"
xref: Reactome:REACT_78964 "(S)-Hydroxyoctanoyl-CoA+NAD<=>3-Oxooctanoyl-CoA+NADH+H, Rattus norvegicus"
xref: Reactome:REACT_78989 "(S)-3-Hydroxytetradecanoyl-CoA+NAD<=>3-Oxotetradecanoyl-CoA+NADH+H, Xenopus tropicalis"
xref: Reactome:REACT_79125 "(S)-Hydroxydecanoyl-CoA+NAD<=>3-Oxodecanoyl-CoA+NADH+H, Oryza sativa"
xref: Reactome:REACT_79280 "(S)-Hydroxybutanoyl-CoA+NAD<=>Acetoacetyl-CoA+NADH+H, Canis familiaris"
xref: Reactome:REACT_79436 "(S)-Hydroxybutanoyl-CoA+NAD<=>Acetoacetyl-CoA+NADH+H, Dictyostelium discoideum"
xref: Reactome:REACT_79907 "(S)-Hydroxydecanoyl-CoA+NAD<=>3-Oxodecanoyl-CoA+NADH+H, Taeniopygia guttata"
xref: Reactome:REACT_79918 "(S)-3-Hydroxyhexadecanoyl-CoA+NAD<=>3-Oxopalmitoyl-CoA+NADH+H, Gallus gallus"
xref: Reactome:REACT_80029 "(S)-Hydroxydecanoyl-CoA+NAD<=>3-Oxodecanoyl-CoA+NADH+H, Rattus norvegicus"
xref: Reactome:REACT_80406 "(S)-3-Hydroxytetradecanoyl-CoA+NAD<=>3-Oxotetradecanoyl-CoA+NADH+H, Bos taurus"
xref: Reactome:REACT_80423 "(S)-3-Hydroxytetradecanoyl-CoA+NAD<=>3-Oxotetradecanoyl-CoA+NADH+H, Mycobacterium tuberculosis"
xref: Reactome:REACT_80706 "Removal of 2 Carbon atoms from trans,cis-Lauro-2,6-dienoyl-CoA to form 4-cis-decenoyl-CoA, Rattus norvegicus"
xref: Reactome:REACT_80985 "(S)-Hydroxydecanoyl-CoA+NAD<=>3-Oxodecanoyl-CoA+NADH+H, Mus musculus"
xref: Reactome:REACT_81132 "(S)-3-Hydroxydodecanoyl-CoA+NAD<=>3-Oxododecanoyl-CoA+NADH+H, Canis familiaris"
xref: Reactome:REACT_81339 "(S)-Hydroxybutanoyl-CoA+NAD<=>Acetoacetyl-CoA+NADH+H, Oryza sativa"
xref: Reactome:REACT_81483 "Removal of 2 Carbon atoms from trans,cis-Lauro-2,6-dienoyl-CoA to form 4-cis-decenoyl-CoA, Mus musculus"
xref: Reactome:REACT_81715 "(24R, 25R) 3alpha,7alpha,12alpha,24-tetrahydroxy-5beta-cholestanoyl-CoA is oxidized to 3alpha,7alpha,12alpha-trihydroxy-5beta-cholest-24-one-CoA, Saccharomyces cerevisiae"
xref: Reactome:REACT_81942 "(S)-3-Hydroxytetradecanoyl-CoA+NAD<=>3-Oxotetradecanoyl-CoA+NADH+H, Drosophila melanogaster"
xref: Reactome:REACT_82010 "(S)-3-Hydroxytetradecanoyl-CoA+NAD<=>3-Oxotetradecanoyl-CoA+NADH+H, Gallus gallus"
xref: Reactome:REACT_82448 "3-hydroxyhexacosanoyl-CoA + NAD+ => 3-ketohexacosanoyl-CoA + NADH + H+, Bos taurus"
xref: Reactome:REACT_82560 "(S)-Hydroxydecanoyl-CoA+NAD<=>3-Oxodecanoyl-CoA+NADH+H, Bos taurus"
xref: Reactome:REACT_82705 "(S)-3-Hydroxyhexadecanoyl-CoA+NAD<=>3-Oxopalmitoyl-CoA+NADH+H, Mus musculus"
xref: Reactome:REACT_83211 "(24R, 25R) 3alpha,7alpha,24-trihydroxy-5beta-cholestanoyl-CoA is oxidized to 3alpha,7alpha-dihydroxy-5beta-cholest-24-one-CoA, Saccharomyces cerevisiae"
xref: Reactome:REACT_83233 "alpha-methyl-beta-hydroxybutyryl-CoA + NAD+ <=> alpha-methylacetoacetyl-CoA + NADH + H+, Drosophila melanogaster"
xref: Reactome:REACT_83339 "(S)-3-Hydroxydodecanoyl-CoA+NAD<=>3-Oxododecanoyl-CoA+NADH+H, Arabidopsis thaliana"
xref: Reactome:REACT_83343 "(S)-3-Hydroxytetradecanoyl-CoA+NAD<=>3-Oxotetradecanoyl-CoA+NADH+H, Taeniopygia guttata"
xref: Reactome:REACT_83521 "(S)-Hydroxyhexanoyl-CoA+NAD<=>3-Oxohexanoyl-CoA+NADH+H, Taeniopygia guttata"
xref: Reactome:REACT_83685 "(S)-3-Hydroxydodecanoyl-CoA+NAD<=>3-Oxododecanoyl-CoA+NADH+H, Dictyostelium discoideum"
xref: Reactome:REACT_83929 "(24R, 25R) 3alpha,7alpha,24-trihydroxy-5beta-cholestanoyl-CoA is oxidized to 3alpha,7alpha-dihydroxy-5beta-cholest-24-one-CoA, Oryza sativa"
xref: Reactome:REACT_84012 "(24R, 25R) 3alpha,7alpha,12alpha,24-tetrahydroxy-5beta-cholestanoyl-CoA is oxidized to 3alpha,7alpha,12alpha-trihydroxy-5beta-cholest-24-one-CoA, Drosophila melanogaster"
xref: Reactome:REACT_84185 "(S)-Hydroxyhexanoyl-CoA+NAD<=>3-Oxohexanoyl-CoA+NADH+H, Arabidopsis thaliana"
xref: Reactome:REACT_84732 "(S)-3-Hydroxyhexadecanoyl-CoA+NAD<=>3-Oxopalmitoyl-CoA+NADH+H, Danio rerio"
xref: Reactome:REACT_85076 "alpha-methyl-beta-hydroxybutyryl-CoA + NAD+ <=> alpha-methylacetoacetyl-CoA + NADH + H+, Danio rerio"
xref: Reactome:REACT_85352 "3-hydroxypristanoyl-CoA + NAD+ => 3-ketoxypristanoyl-CoA + NADH + H+, Drosophila melanogaster"
xref: Reactome:REACT_86008 "(S)-Hydroxybutanoyl-CoA+NAD<=>Acetoacetyl-CoA+NADH+H, Rattus norvegicus"
xref: Reactome:REACT_86054 "(24R, 25R) 3alpha,7alpha,24-trihydroxy-5beta-cholestanoyl-CoA is oxidized to 3alpha,7alpha-dihydroxy-5beta-cholest-24-one-CoA, Canis familiaris"
xref: Reactome:REACT_86074 "Removal of six carbons from Linoleoyl-CoA to form cis,cis-3,6- Dodecadienoyl-CoA, Taeniopygia guttata"
xref: Reactome:REACT_86077 "Removal of 2 Carbon atoms from trans,cis-Lauro-2,6-dienoyl-CoA to form 4-cis-decenoyl-CoA, Gallus gallus"
xref: Reactome:REACT_86330 "Removal of six carbons from Linoleoyl-CoA to form cis,cis-3,6- Dodecadienoyl-CoA, Mus musculus"
xref: Reactome:REACT_86348 "3-hydroxyhexacosanoyl-CoA + NAD+ => 3-ketohexacosanoyl-CoA + NADH + H+, Canis familiaris"
xref: Reactome:REACT_87006 "Removal of 2 Carbon atoms from trans,cis-Lauro-2,6-dienoyl-CoA to form 4-cis-decenoyl-CoA, Bos taurus"
xref: Reactome:REACT_87192 "(S)-Hydroxyoctanoyl-CoA+NAD<=>3-Oxooctanoyl-CoA+NADH+H, Danio rerio"
xref: Reactome:REACT_87443 "3-hydroxypristanoyl-CoA + NAD+ => 3-ketoxypristanoyl-CoA + NADH + H+, Canis familiaris"
```
