## Supplementary material for "Evolution of C4 photosynthesis predicted by constraint-based modelling": go_basic.obo (part 3 of 34)

```
xref: Reactome:REACT_87448 "(S)-3-Hydroxyhexadecanoyl-CoA+NAD<=>3-Oxopalmitoyl-CoA+NADH+H, Rattus norvegicus"
xref: Reactome:REACT_87532 "(24R, 25R) 3alpha,7alpha,12alpha,24-tetrahydroxy-5beta-cholestanoyl-CoA is oxidized to 3alpha,7alpha,12alpha-trihydroxy-5beta-cholest-24-one-CoA, Bos taurus"
xref: Reactome:REACT_88318 "(S)-Hydroxydecanoyl-CoA+NAD<=>3-Oxodecanoyl-CoA+NADH+H, Caenorhabditis elegans"
xref: Reactome:REACT_88762 "Removal of six carbons from Linoleoyl-CoA to form cis,cis-3,6- Dodecadienoyl-CoA, Mycobacterium tuberculosis"
xref: Reactome:REACT_88921 "(S)-Hydroxyhexanoyl-CoA+NAD<=>3-Oxohexanoyl-CoA+NADH+H, Canis familiaris"
xref: Reactome:REACT_89448 "(24R, 25R) 3alpha,7alpha,24-trihydroxy-5beta-cholestanoyl-CoA is oxidized to 3alpha,7alpha-dihydroxy-5beta-cholest-24-one-CoA, Taeniopygia guttata"
xref: Reactome:REACT_89623 "(S)-Hydroxydecanoyl-CoA+NAD<=>3-Oxodecanoyl-CoA+NADH+H, Mycobacterium tuberculosis"
xref: Reactome:REACT_89867 "(S)-Hydroxybutanoyl-CoA+NAD<=>Acetoacetyl-CoA+NADH+H, Xenopus tropicalis"
xref: Reactome:REACT_89919 "(S)-3-Hydroxydodecanoyl-CoA+NAD<=>3-Oxododecanoyl-CoA+NADH+H, Mycobacterium tuberculosis"
xref: Reactome:REACT_90143 "alpha-methyl-beta-hydroxybutyryl-CoA + NAD+ <=> alpha-methylacetoacetyl-CoA + NADH + H+, Mus musculus"
xref: Reactome:REACT_90989 "(S)-Hydroxydecanoyl-CoA+NAD<=>3-Oxodecanoyl-CoA+NADH+H, Arabidopsis thaliana"
xref: Reactome:REACT_91027 "(24R, 25R) 3alpha,7alpha,12alpha,24-tetrahydroxy-5beta-cholestanoyl-CoA is oxidized to 3alpha,7alpha,12alpha-trihydroxy-5beta-cholest-24-one-CoA, Dictyostelium discoideum"
xref: Reactome:REACT_91170 "(S)-Hydroxyoctanoyl-CoA+NAD<=>3-Oxooctanoyl-CoA+NADH+H, Mycobacterium tuberculosis"
xref: Reactome:REACT_91389 "(S)-3-Hydroxytetradecanoyl-CoA+NAD<=>3-Oxotetradecanoyl-CoA+NADH+H, Rattus norvegicus"
xref: Reactome:REACT_91693 "(24R, 25R) 3alpha,7alpha,24-trihydroxy-5beta-cholestanoyl-CoA is oxidized to 3alpha,7alpha-dihydroxy-5beta-cholest-24-one-CoA, Bos taurus"
xref: Reactome:REACT_91746 "(24R, 25R) 3alpha,7alpha,24-trihydroxy-5beta-cholestanoyl-CoA is oxidized to 3alpha,7alpha-dihydroxy-5beta-cholest-24-one-CoA, Gallus gallus"
xref: Reactome:REACT_91758 "(S)-Hydroxybutanoyl-CoA+NAD<=>Acetoacetyl-CoA+NADH+H, Sus scrofa"
xref: Reactome:REACT_92399 "(S)-Hydroxyhexanoyl-CoA+NAD<=>3-Oxohexanoyl-CoA+NADH+H, Caenorhabditis elegans"
xref: Reactome:REACT_92535 "Removal of six carbons from Linoleoyl-CoA to form cis,cis-3,6- Dodecadienoyl-CoA, Xenopus tropicalis"
xref: Reactome:REACT_92615 "(S)-Hydroxydecanoyl-CoA+NAD<=>3-Oxodecanoyl-CoA+NADH+H, Xenopus tropicalis"
xref: Reactome:REACT_92737 "alpha-methyl-beta-hydroxybutyryl-CoA + NAD+ <=> alpha-methylacetoacetyl-CoA + NADH + H+, Xenopus tropicalis"
xref: Reactome:REACT_93233 "(24R, 25R) 3alpha,7alpha,24-trihydroxy-5beta-cholestanoyl-CoA is oxidized to 3alpha,7alpha-dihydroxy-5beta-cholest-24-one-CoA, Danio rerio"
xref: Reactome:REACT_93724 "(S)-3-Hydroxydodecanoyl-CoA+NAD<=>3-Oxododecanoyl-CoA+NADH+H, Bos taurus"
xref: Reactome:REACT_93920 "alpha-methyl-beta-hydroxybutyryl-CoA + NAD+ <=> alpha-methylacetoacetyl-CoA + NADH + H+, Canis familiaris"
xref: Reactome:REACT_93932 "3-hydroxyhexacosanoyl-CoA + NAD+ => 3-ketohexacosanoyl-CoA + NADH + H+, Danio rerio"
xref: Reactome:REACT_94022 "3-hydroxypristanoyl-CoA + NAD+ => 3-ketoxypristanoyl-CoA + NADH + H+, Saccharomyces cerevisiae"
xref: Reactome:REACT_94076 "Removal of 2 Carbon atoms from trans,cis-Lauro-2,6-dienoyl-CoA to form 4-cis-decenoyl-CoA, Mycobacterium tuberculosis"
xref: Reactome:REACT_94192 "3-hydroxypristanoyl-CoA + NAD+ => 3-ketoxypristanoyl-CoA + NADH + H+, Dictyostelium discoideum"
xref: Reactome:REACT_94248 "(S)-Hydroxyhexanoyl-CoA+NAD<=>3-Oxohexanoyl-CoA+NADH+H, Oryza sativa"
xref: Reactome:REACT_94489 "(24R, 25R) 3alpha,7alpha,24-trihydroxy-5beta-cholestanoyl-CoA is oxidized to 3alpha,7alpha-dihydroxy-5beta-cholest-24-one-CoA, Dictyostelium discoideum"
xref: Reactome:REACT_94548 "Removal of six carbons from Linoleoyl-CoA to form cis,cis-3,6- Dodecadienoyl-CoA, Gallus gallus"
xref: Reactome:REACT_95062 "3-hydroxyhexacosanoyl-CoA + NAD+ => 3-ketohexacosanoyl-CoA + NADH + H+, Gallus gallus"
xref: Reactome:REACT_95378 "Removal of 2 Carbon atoms from trans,cis-Lauro-2,6-dienoyl-CoA to form 4-cis-decenoyl-CoA, Xenopus tropicalis"
xref: Reactome:REACT_95512 "3-hydroxyhexacosanoyl-CoA + NAD+ => 3-ketohexacosanoyl-CoA + NADH + H+, Xenopus tropicalis"
xref: Reactome:REACT_95608 "(S)-Hydroxydecanoyl-CoA+NAD<=>3-Oxodecanoyl-CoA+NADH+H, Sus scrofa"
xref: Reactome:REACT_95831 "(24R, 25R) 3alpha,7alpha,12alpha,24-tetrahydroxy-5beta-cholestanoyl-CoA is oxidized to 3alpha,7alpha,12alpha-trihydroxy-5beta-cholest-24-one-CoA, Oryza sativa"
xref: Reactome:REACT_95994 "(S)-3-Hydroxydodecanoyl-CoA+NAD<=>3-Oxododecanoyl-CoA+NADH+H, Sus scrofa"
xref: Reactome:REACT_96433 "(24R, 25R) 3alpha,7alpha,12alpha,24-tetrahydroxy-5beta-cholestanoyl-CoA is oxidized to 3alpha,7alpha,12alpha-trihydroxy-5beta-cholest-24-one-CoA, Taeniopygia guttata"
xref: Reactome:REACT_96601 "(S)-Hydroxyoctanoyl-CoA+NAD<=>3-Oxooctanoyl-CoA+NADH+H, Arabidopsis thaliana"
xref: Reactome:REACT_96805 "(24R, 25R) 3alpha,7alpha,12alpha,24-tetrahydroxy-5beta-cholestanoyl-CoA is oxidized to 3alpha,7alpha,12alpha-trihydroxy-5beta-cholest-24-one-CoA, Mus musculus"
xref: Reactome:REACT_96911 "(S)-Hydroxyhexanoyl-CoA+NAD<=>3-Oxohexanoyl-CoA+NADH+H, Xenopus tropicalis"
xref: Reactome:REACT_97617 "3-hydroxypristanoyl-CoA + NAD+ => 3-ketoxypristanoyl-CoA + NADH + H+, Rattus norvegicus"
xref: Reactome:REACT_97730 "3-hydroxyhexacosanoyl-CoA + NAD+ => 3-ketohexacosanoyl-CoA + NADH + H+, Arabidopsis thaliana"
xref: Reactome:REACT_97950 "(S)-3-Hydroxyhexadecanoyl-CoA+NAD<=>3-Oxopalmitoyl-CoA+NADH+H, Bos taurus"
xref: Reactome:REACT_98096 "(24R, 25R) 3alpha,7alpha,12alpha,24-tetrahydroxy-5beta-cholestanoyl-CoA is oxidized to 3alpha,7alpha,12alpha-trihydroxy-5beta-cholest-24-one-CoA, Gallus gallus"
xref: Reactome:REACT_98191 "(S)-Hydroxyhexanoyl-CoA+NAD<=>3-Oxohexanoyl-CoA+NADH+H, Rattus norvegicus"
xref: Reactome:REACT_98235 "(S)-3-Hydroxytetradecanoyl-CoA+NAD<=>3-Oxotetradecanoyl-CoA+NADH+H, Caenorhabditis elegans"
xref: Reactome:REACT_98465 "(S)-3-Hydroxydodecanoyl-CoA+NAD<=>3-Oxododecanoyl-CoA+NADH+H, Oryza sativa"
xref: Reactome:REACT_98828 "alpha-methyl-beta-hydroxybutyryl-CoA + NAD+ <=> alpha-methylacetoacetyl-CoA + NADH + H+, Rattus norvegicus"
xref: Reactome:REACT_98881 "(S)-3-Hydroxydodecanoyl-CoA+NAD<=>3-Oxododecanoyl-CoA+NADH+H, Mus musculus"
xref: Reactome:REACT_98895 "(24R, 25R) 3alpha,7alpha,24-trihydroxy-5beta-cholestanoyl-CoA is oxidized to 3alpha,7alpha-dihydroxy-5beta-cholest-24-one-CoA, Xenopus tropicalis"
xref: Reactome:REACT_99003 "(S)-Hydroxyhexanoyl-CoA+NAD<=>3-Oxohexanoyl-CoA+NADH+H, Sus scrofa"
xref: Reactome:REACT_99129 "(S)-3-Hydroxyhexadecanoyl-CoA+NAD<=>3-Oxopalmitoyl-CoA+NADH+H, Xenopus tropicalis"
xref: Reactome:REACT_99158 "(S)-Hydroxyoctanoyl-CoA+NAD<=>3-Oxooctanoyl-CoA+NADH+H, Caenorhabditis elegans"
xref: Reactome:REACT_99256 "3-hydroxyhexacosanoyl-CoA + NAD+ => 3-ketohexacosanoyl-CoA + NADH + H+, Drosophila melanogaster"
xref: Reactome:REACT_99335 "3-hydroxyhexacosanoyl-CoA + NAD+ => 3-ketohexacosanoyl-CoA + NADH + H+, Taeniopygia guttata"
xref: Reactome:REACT_99549 "(S)-Hydroxybutanoyl-CoA+NAD<=>Acetoacetyl-CoA+NADH+H, Mus musculus"
xref: Reactome:REACT_9967 "(24R, 25R) 3alpha,7alpha,24-trihydroxy-5beta-cholestanoyl-CoA is oxidized to 3alpha,7alpha-dihydroxy-5beta-cholest-24-one-CoA, Homo sapiens"
xref: Reactome:REACT_99725 "3-hydroxypristanoyl-CoA + NAD+ => 3-ketoxypristanoyl-CoA + NADH + H+, Danio rerio"
xref: Reactome:REACT_99776 "Removal of six carbons from Linoleoyl-CoA to form cis,cis-3,6- Dodecadienoyl-CoA, Bos taurus"
xref: RHEA:22435
xref: UM-BBD_enzymeID:e0664
is_a: GO:0016616 ! oxidoreductase activity, acting on the CH-OH group of donors, NAD or NADP as acceptor

[Term]
id: GO:0003858
name: 3-hydroxybutyrate dehydrogenase activity
namespace: molecular_function
def: "Catalysis of the reaction: (R)-3-hydroxybutanoate + NAD(+) = acetoacetate + H(+) + NADH." [EC:1.1.1.30, RHEA:20524]
subset: gosubset_prok
synonym: "D-beta-hydroxybutyrate dehydrogenase activity" EXACT [EC:1.1.1.30]
xref: EC:1.1.1.30
xref: KEGG:R01361
xref: MetaCyc:3-HYDROXYBUTYRATE-DEHYDROGENASE-RXN
xref: Reactome:REACT_100598 "acetoacetic acid + NADH + H+ <=> beta-hydroxybutyrate + NAD+, Taeniopygia guttata"
xref: Reactome:REACT_100701 "acetoacetic acid + NADH + H+ <=> beta-hydroxybutyrate + NAD+, Gallus gallus"
xref: Reactome:REACT_101716 "D-beta hydroxybutyrate+NAD+ <=> acetoacetate+NADH+H+, Escherichia coli"
xref: Reactome:REACT_103885 "acetoacetic acid + NADH + H+ <=> beta-hydroxybutyrate + NAD+, Canis familiaris"
xref: Reactome:REACT_104408 "acetoacetic acid + NADH + H+ <=> beta-hydroxybutyrate + NAD+, Sus scrofa"
xref: Reactome:REACT_108608 "acetoacetic acid + NADH + H+ <=> beta-hydroxybutyrate + NAD+, Danio rerio"
xref: Reactome:REACT_110558 "D-beta hydroxybutyrate+NAD+ <=> acetoacetate+NADH+H+, Taeniopygia guttata"
xref: Reactome:REACT_1493 "D-beta hydroxybutyrate+NAD+ <=> acetoacetate+NADH+H+, Homo sapiens"
xref: Reactome:REACT_31121 "acetoacetic acid + NADH + H+ <=> beta-hydroxybutyrate + NAD+, Bos taurus"
xref: Reactome:REACT_31745 "D-beta hydroxybutyrate+NAD+ <=> acetoacetate+NADH+H+, Mus musculus"
xref: Reactome:REACT_32814 "acetoacetic acid + NADH + H+ <=> beta-hydroxybutyrate + NAD+, Rattus norvegicus"
xref: Reactome:REACT_631 "acetoacetic acid + NADH + H+ <=> beta-hydroxybutyrate + NAD+, Homo sapiens"
xref: Reactome:REACT_81074 "acetoacetic acid + NADH + H+ <=> beta-hydroxybutyrate + NAD+, Mus musculus"
xref: Reactome:REACT_84906 "D-beta hydroxybutyrate+NAD+ <=> acetoacetate+NADH+H+, Sus scrofa"
xref: Reactome:REACT_85059 "acetoacetic acid + NADH + H+ <=> beta-hydroxybutyrate + NAD+, Xenopus tropicalis"
xref: Reactome:REACT_87253 "D-beta hydroxybutyrate+NAD+ <=> acetoacetate+NADH+H+, Bos taurus"
xref: Reactome:REACT_87733 "D-beta hydroxybutyrate+NAD+ <=> acetoacetate+NADH+H+, Gallus gallus"
xref: Reactome:REACT_89789 "acetoacetic acid + NADH + H+ <=> beta-hydroxybutyrate + NAD+, Escherichia coli"
xref: Reactome:REACT_90360 "D-beta hydroxybutyrate+NAD+ <=> acetoacetate+NADH+H+, Xenopus tropicalis"
xref: Reactome:REACT_91670 "D-beta hydroxybutyrate+NAD+ <=> acetoacetate+NADH+H+, Rattus norvegicus"
xref: Reactome:REACT_95508 "D-beta hydroxybutyrate+NAD+ <=> acetoacetate+NADH+H+, Canis familiaris"
xref: Reactome:REACT_97547 "D-beta hydroxybutyrate+NAD+ <=> acetoacetate+NADH+H+, Danio rerio"
xref: RHEA:20524
is_a: GO:0016616 ! oxidoreductase activity, acting on the CH-OH group of donors, NAD or NADP as acceptor

[Term]
id: GO:0003859
name: 3-hydroxybutyryl-CoA dehydratase activity
namespace: molecular_function
def: "Catalysis of the reaction: (R)-3-hydroxybutanoyl-CoA = crotonoyl-CoA + H(2)O." [EC:4.2.1.55, RHEA:17852]
subset: gosubset_prok
synonym: "(3R)-3-hydroxybutanoyl-CoA hydro-lyase (crotonoyl-CoA-forming)" EXACT [EC:4.2.1.55]
synonym: "(3R)-3-hydroxybutanoyl-CoA hydro-lyase activity" EXACT [EC:4.2.1.55]
synonym: "crotonase activity" EXACT [EC:4.2.1.55]
synonym: "D-3-hydroxybutyryl coenzyme A dehydratase activity" EXACT [EC:4.2.1.55]
synonym: "D-3-hydroxybutyryl-CoA dehydratase activity" EXACT [EC:4.2.1.55]
synonym: "enoyl coenzyme A hydrase (D)" BROAD [EC:4.2.1.55]
xref: EC:4.2.1.55
xref: KEGG:R03027
xref: MetaCyc:3-HYDROXBUTYRYL-COA-DEHYDRATASE-RXN
xref: RHEA:17852
is_a: GO:0016836 ! hydro-lyase activity

[Term]
id: GO:0003860
name: 3-hydroxyisobutyryl-CoA hydrolase activity
namespace: molecular_function
def: "Catalysis of the reaction: 3-hydroxy-2-methylpropanoyl-CoA + H2O = CoA + 3-hydroxy-2-methylpropanoate." [EC:3.1.2.4]
subset: gosubset_prok
synonym: "3-hydroxy-2-methylpropanoyl-CoA hydrolase activity" EXACT [EC:3.1.2.4]
synonym: "3-hydroxy-isobutyryl CoA hydrolase activity" EXACT [EC:3.1.2.4]
synonym: "HIB CoA deacylase activity" EXACT [EC:3.1.2.4]
xref: EC:3.1.2.4
xref: MetaCyc:3-HYDROXYISOBUTYRYL-COA-HYDROLASE-RXN
xref: Reactome:REACT_101449 "beta-hydroxyisobutyryl-CoA + H2O => beta-hydroxyisobutyrate + CoA, Canis familiaris"
xref: Reactome:REACT_102854 "beta-hydroxyisobutyryl-CoA + H2O => beta-hydroxyisobutyrate + CoA, Bos taurus"
xref: Reactome:REACT_104494 "beta-hydroxyisobutyryl-CoA + H2O => beta-hydroxyisobutyrate + CoA, Mus musculus"
xref: Reactome:REACT_106977 "beta-hydroxyisobutyryl-CoA + H2O => beta-hydroxyisobutyrate + CoA, Gallus gallus"
xref: Reactome:REACT_107222 "beta-hydroxyisobutyryl-CoA + H2O => beta-hydroxyisobutyrate + CoA, Drosophila melanogaster"
xref: Reactome:REACT_111014 "beta-hydroxyisobutyryl-CoA + H2O => beta-hydroxyisobutyrate + CoA, Taeniopygia guttata"
xref: Reactome:REACT_115031 "beta-hydroxyisobutyryl-CoA + H2O => beta-hydroxyisobutyrate + CoA, Arabidopsis thaliana"
xref: Reactome:REACT_29772 "beta-hydroxyisobutyryl-CoA + H2O => beta-hydroxyisobutyrate + CoA, Saccharomyces cerevisiae"
xref: Reactome:REACT_34277 "beta-hydroxyisobutyryl-CoA + H2O => beta-hydroxyisobutyrate + CoA, Plasmodium falciparum"
xref: Reactome:REACT_77522 "beta-hydroxyisobutyryl-CoA + H2O => beta-hydroxyisobutyrate + CoA, Oryza sativa"
xref: Reactome:REACT_78256 "beta-hydroxyisobutyryl-CoA + H2O => beta-hydroxyisobutyrate + CoA, Dictyostelium discoideum"
xref: Reactome:REACT_83318 "beta-hydroxyisobutyryl-CoA + H2O => beta-hydroxyisobutyrate + CoA, Schizosaccharomyces pombe"
xref: Reactome:REACT_919 "beta-hydroxyisobutyryl-CoA + H2O => beta-hydroxyisobutyrate + CoA, Homo sapiens"
xref: Reactome:REACT_92394 "beta-hydroxyisobutyryl-CoA + H2O => beta-hydroxyisobutyrate + CoA, Caenorhabditis elegans"
xref: Reactome:REACT_93703 "beta-hydroxyisobutyryl-CoA + H2O => beta-hydroxyisobutyrate + CoA, Danio rerio"
xref: Reactome:REACT_95071 "beta-hydroxyisobutyryl-CoA + H2O => beta-hydroxyisobutyrate + CoA, Mycobacterium tuberculosis"
xref: Reactome:REACT_96788 "beta-hydroxyisobutyryl-CoA + H2O => beta-hydroxyisobutyrate + CoA, Rattus norvegicus"
xref: Reactome:REACT_97387 "beta-hydroxyisobutyryl-CoA + H2O => beta-hydroxyisobutyrate + CoA, Xenopus tropicalis"
xref: Reactome:REACT_99747 "beta-hydroxyisobutyryl-CoA + H2O => beta-hydroxyisobutyrate + CoA, Sus scrofa"
xref: RHEA:20891
is_a: GO:0016289 ! CoA hydrolase activity

[Term]
id: GO:0003861
name: 3-isopropylmalate dehydratase activity
namespace: molecular_function
def: "Catalysis of the reaction: 3-isopropylmalate = 2-isopropylmaleate + H2O." [EC:4.2.1.33]
subset: gosubset_prok
synonym: "(2R,3S)-3-isopropylmalate hydro-lyase (2-isopropylmaleate-forming)" EXACT [EC:4.2.1.33]
synonym: "(2R,3S)-3-isopropylmalate hydro-lyase activity" EXACT [EC:4.2.1.33]
synonym: "alpha-IPM isomerase activity" EXACT [EC:4.2.1.33]
synonym: "alpha-isopropylmalate isomerase activity" EXACT [EC:4.2.1.33]
synonym: "beta-isopropylmalate dehydratase activity" EXACT [EC:4.2.1.33]
synonym: "isopropylmalate isomerase activity" EXACT [EC:4.2.1.33]
xref: EC:4.2.1.33
xref: MetaCyc:3-ISOPROPYLMALISOM-RXN
is_a: GO:0016836 ! hydro-lyase activity

[Term]
id: GO:0003862
name: 3-isopropylmalate dehydrogenase activity
namespace: molecular_function
def: "Catalysis of the reaction: 3-carboxy-2-hydroxy-4-methylpentanoate + NAD+ = 3-carboxy-4-methyl-2-oxopentanoate + NADH + H+." [EC:1.1.1.85]
subset: gosubset_prok
synonym: "(2R,3S)-3-isopropylmalate:NAD+ oxidoreductase activity" EXACT [EC:1.1.1.85]
synonym: "3-carboxy-2-hydroxy-4-methylpentanoate:NAD+ oxidoreductase activity" EXACT [EC:1.1.1.85]
synonym: "beta-IPM dehydrogenase activity" EXACT [EC:1.1.1.85]
synonym: "beta-isopropylmalate dehydrogenase activity" EXACT [EC:1.1.1.85]
synonym: "beta-isopropylmalic enzyme" RELATED [EC:1.1.1.85]
synonym: "IMDH activity" EXACT [EC:1.1.1.85]
synonym: "IPMDH" RELATED [EC:1.1.1.85]
synonym: "threo-Ds-3-isopropylmalate dehydrogenase activity" EXACT [EC:1.1.1.85]
xref: EC:1.1.1.85
xref: MetaCyc:3-ISOPROPYLMALDEHYDROG-RXN
xref: RHEA:25082
is_a: GO:0016616 ! oxidoreductase activity, acting on the CH-OH group of donors, NAD or NADP as acceptor

[Term]
id: GO:0003863
name: 3-methyl-2-oxobutanoate dehydrogenase (2-methylpropanoyl-transferring) activity
namespace: molecular_function
def: "Catalysis of the reaction: 3-methyl-2-oxobutanoate + lipoamide = S-(2-methylpropanoyl)dihydrolipoamide + CO2." [EC:1.2.4.4]
subset: gosubset_prok
synonym: "2-oxoisocaproate dehydrogenase activity" EXACT [EC:1.2.4.4]
synonym: "2-oxoisovalerate (lipoate) dehydrogenase activity" EXACT [EC:1.2.4.4]
synonym: "3-methyl-2-oxobutanoate dehydrogenase (lipoamide) activity" EXACT [EC:1.2.4.4]
synonym: "3-methyl-2-oxobutanoate:dihydrolipoyllysine-residue (2-methylpropanoyl)transferase-lipoyllysine 2-oxidoreductase (decarboxylating, acceptor-2-methylpropanoylating)" EXACT [EC:1.2.4.4]
synonym: "3-methyl-2-oxobutanoate:lipoamide oxidoreductase (decarboxylating and acceptor-2-methylpropanoylating) activity" EXACT [EC:1.2.4.4]
synonym: "alpha-keto-alpha-methylvalerate dehydrogenase activity" EXACT [EC:1.2.4.4]
synonym: "alpha-ketoisocaproate dehydrogenase activity" EXACT [EC:1.2.4.4]
synonym: "alpha-ketoisocaproic dehydrogenase activity" EXACT [EC:1.2.4.4]
synonym: "alpha-ketoisocaproic-alpha-keto-alpha-methylvaleric dehydrogenase activity" EXACT [EC:1.2.4.4]
synonym: "alpha-ketoisovalerate dehydrogenase activity" EXACT [EC:1.2.4.4]
synonym: "alpha-oxoisocaproate dehydrogenase activity" EXACT [EC:1.2.4.4]
synonym: "BCKDH activity" RELATED [EC:1.2.4.4]
synonym: "BCOAD activity" RELATED [EC:1.2.4.4]
synonym: "branched chain keto acid dehydrogenase activity" RELATED [EC:1.2.4.4]
synonym: "branched-chain (-2-oxoacid) dehydrogenase (BCD) activity" RELATED [EC:1.2.4.4]
synonym: "branched-chain 2-keto acid dehydrogenase activity" RELATED [EC:1.2.4.4]
synonym: "branched-chain 2-oxo acid dehydrogenase activity" RELATED [EC:1.2.4.4]
synonym: "branched-chain alpha-keto acid dehydrogenase activity" RELATED [EC:1.2.4.4]
synonym: "branched-chain alpha-oxo acid dehydrogenase activity" RELATED [EC:1.2.4.4]
synonym: "branched-chain keto acid dehydrogenase activity" RELATED [EC:1.2.4.4]
synonym: "branched-chain ketoacid dehydrogenase activity" RELATED [EC:1.2.4.4]
synonym: "dehydrogenase, 2-oxoisovalerate (lipoate) activity" EXACT [EC:1.2.4.4]
synonym: "dehydrogenase, branched chain alpha-keto acid activity" RELATED [EC:1.2.4.4]
xref: EC:1.2.4.4
xref: MetaCyc:1.2.4.4-RXN
is_a: GO:0016624 ! oxidoreductase activity, acting on the aldehyde or oxo group of donors, disulfide as acceptor

[Term]
id: GO:0003864
name: 3-methyl-2-oxobutanoate hydroxymethyltransferase activity
namespace: molecular_function
def: "Catalysis of the reaction: 5,10-methylenetetrahydrofolate + 3-methyl-2-oxobutanoate = tetrahydrofolate + 2-dehydropantoate." [EC:2.1.2.11]
subset: gosubset_prok
synonym: "5,10-methylene tetrahydrofolate:alpha-ketoisovalerate hydroxymethyltransferase activity" EXACT [EC:2.1.2.11]
synonym: "5,10-methylenetetrahydrofolate:3-methyl-2-oxobutanoate hydroxymethyltransferase activity" EXACT [EC:2.1.2.11]
synonym: "alpha-ketoisovalerate hydroxymethyltransferase activity" EXACT [EC:2.1.2.11]
synonym: "dehydropantoate hydroxymethyltransferase activity" EXACT [EC:2.1.2.11]
synonym: "ketopantoate hydroxymethyltransferase activity" EXACT [EC:2.1.2.11]
synonym: "oxopantoate hydroxymethyltransferase activity" EXACT [EC:2.1.2.11]
xref: EC:2.1.2.11
xref: MetaCyc:3-CH3-2-OXOBUTANOATE-OH-CH3-XFER-RXN
xref: RHEA:11827
is_a: GO:0016742 ! hydroxymethyl-, formyl- and related transferase activity

[Term]
id: GO:0003865
name: 3-oxo-5-alpha-steroid 4-dehydrogenase activity
namespace: molecular_function
def: "Catalysis of the reaction: a 3-oxo-5-alpha-steroid + acceptor = a 3-oxo-delta(4)-steroid + reduced acceptor." [EC:1.3.99.5]
synonym: "3-keto-delta4-steroid-5alpha-reductase activity" EXACT [EC:1.3.99.5]
synonym: "3-oxo-5alpha-steroid 4-dehydrogenase activity" EXACT [EC:1.3.99.5]
synonym: "3-oxo-5alpha-steroid delta4-dehydrogenase activity" EXACT [EC:1.3.99.5]
synonym: "3-oxo-5alpha-steroid:(acceptor) delta4-oxidoreductase activity" EXACT [EC:1.3.99.5]
synonym: "3-oxo-5alpha-steroid:acceptor delta4-oxidoreductase activity" EXACT [EC:1.3.99.5]
synonym: "3-oxosteroid delta4-dehydrogenase" BROAD [EC:1.3.99.5]
synonym: "4-ene-3-ketosteroid-5alpha-oxidoreductase activity" EXACT [EC:1.3.99.5]
synonym: "5alpha-reductase" BROAD [EC:1.3.99.5]
synonym: "delta4-3-keto steroid 5alpha-reductase activity" EXACT [EC:1.3.99.5]
synonym: "delta4-3-ketosteroid5alpha-oxidoreductase activity" EXACT [EC:1.3.99.5]
synonym: "delta4-3-oxo steroid reductase activity" EXACT [EC:1.3.99.5]
synonym: "delta4-3-oxosteroid-5alpha-reductase" BROAD [EC:1.3.99.5]
synonym: "delta4-5alpha-dehydrogenase activity" EXACT [EC:1.3.99.5]
synonym: "steroid 5 alpha reductase" BROAD [EC:1.3.99.5]
synonym: "steroid 5-alpha-reductase activity" BROAD [EC:1.3.99.5]
synonym: "steroid 5alpha-reductase" BROAD [EC:1.3.99.5]
synonym: "steroid delta4-5alpha-reductase activity" EXACT [EC:1.3.99.5]
synonym: "testosterone 5alpha-reductase" BROAD [EC:1.3.99.5]
xref: EC:1.3.99.5
xref: MetaCyc:1.3.99.5-RXN
xref: Reactome:REACT_22210 "Testosterone is converted to 5-alpha-dihydroxytestosterone, Homo sapiens"
is_a: GO:0033765 ! steroid dehydrogenase activity, acting on the CH-CH group of donors

[Term]
id: GO:0003866
name: 3-phosphoshikimate 1-carboxyvinyltransferase activity
namespace: molecular_function
def: "Catalysis of the reaction: 3-phosphoshikimate + phosphoenolpyruvate = 5-O-(1-carboxyvinyl)-3-phosphoshikimate + phosphate." [EC:2.5.1.19, RHEA:21259]
subset: gosubset_prok
synonym: "3-enol-pyruvoylshikimate-5-phosphate synthase activity" EXACT [EC:2.5.1.19]
synonym: "5-enolpyruvylshikimate-3-phosphate synthase activity" EXACT [EC:2.5.1.19]
synonym: "EPSP synthase activity" EXACT [EC:2.5.1.19]
synonym: "phosphoenolpyruvate:3-phosphoshikimate 5-O-(1-carboxyvinyl)-transferase activity" EXACT [EC:2.5.1.19]
xref: EC:2.5.1.19
xref: KEGG:R03460
xref: MetaCyc:2.5.1.19-RXN
xref: Reactome:REACT_27315 "EPSP from shikimate 3-phosphate, Mycobacterium tuberculosis"
xref: RHEA:21259
is_a: GO:0016765 ! transferase activity, transferring alkyl or aryl (other than methyl) groups

[Term]
id: GO:0003867
name: 4-aminobutyrate transaminase activity
namespace: molecular_function
def: "Catalysis of the reaction: 4-aminobutanoate + amino group acceptor = succinate semialdehyde + amino acid." [GOC:mah]
subset: gosubset_prok
synonym: "4-aminobutanoate transaminase activity" EXACT []
synonym: "4-aminobutyrate aminotransferase activity" EXACT []
synonym: "4-aminobutyric acid aminotransferase activity" EXACT []
synonym: "aminobutyrate aminotransferase activity" EXACT []
synonym: "aminobutyrate transaminase activity" EXACT []
synonym: "beta-alanine aminotransferase" RELATED []
synonym: "GABA aminotransferase activity" EXACT []
synonym: "GABA transaminase activity" EXACT []
synonym: "GABA transferase activity" EXACT []
synonym: "gamma-amino-N-butyrate transaminase activity" EXACT []
synonym: "gamma-aminobutyrate aminotransaminase activity" EXACT []
synonym: "gamma-aminobutyrate transaminase activity" EXACT []
synonym: "gamma-aminobutyric acid aminotransferase activity" EXACT []
synonym: "gamma-aminobutyric acid transaminase activity" EXACT []
synonym: "gamma-aminobutyric transaminase activity" EXACT []
synonym: "glutamate-succinic semialdehyde transaminase activity" EXACT []
xref: MetaCyc:GABATRANSAM-RXN
xref: Reactome:REACT_23980 "Conversion of GABA to Succinate Semialdehyde, Homo sapiens"
xref: RHEA:23355
is_a: GO:0008483 ! transaminase activity

[Term]
id: GO:0003868
name: 4-hydroxyphenylpyruvate dioxygenase activity
namespace: molecular_function
def: "Catalysis of the reaction: 4-hydroxyphenylpyruvate + O2 = homogentisate + CO2." [EC:1.13.11.27]
subset: gosubset_prok
synonym: "4-hydroxyphenylpyruvate hydroxylase activity" EXACT [EC:1.13.11.27]
synonym: "4-hydroxyphenylpyruvate:oxygen oxidoreductase (hydroxylating, decarboxylating)" EXACT [EC:1.13.11.27]
synonym: "4-hydroxyphenylpyruvic acid dioxygenase activity" EXACT [EC:1.13.11.27]
synonym: "p-hydroxyphenylpyruvate dioxygenase activity" EXACT [EC:1.13.11.27]
synonym: "p-hydroxyphenylpyruvate hydroxylase activity" EXACT [EC:1.13.11.27]
synonym: "p-hydroxyphenylpyruvate oxidase activity" EXACT [EC:1.13.11.27]
synonym: "p-hydroxyphenylpyruvic acid hydroxylase activity" EXACT [EC:1.13.11.27]
synonym: "p-hydroxyphenylpyruvic hydroxylase activity" EXACT [EC:1.13.11.27]
synonym: "p-hydroxyphenylpyruvic oxidase activity" EXACT [EC:1.13.11.27]
xref: EC:1.13.11.27
xref: MetaCyc:4-HYDROXYPHENYLPYRUVATE-DIOXYGENASE-RXN
xref: Reactome:REACT_101650 "p-hydroxyphenylpyruvate + O2 => homogentisate + CO2, Bos taurus"
xref: Reactome:REACT_1145 "p-hydroxyphenylpyruvate + O2 => homogentisate + CO2, Homo sapiens"
xref: Reactome:REACT_29808 "p-hydroxyphenylpyruvate + O2 => homogentisate + CO2, Rattus norvegicus"
xref: Reactome:REACT_33537 "p-hydroxyphenylpyruvate + O2 => homogentisate + CO2, Mus musculus"
xref: Reactome:REACT_33740 "p-hydroxyphenylpyruvate + O2 => homogentisate + CO2, Drosophila melanogaster"
xref: Reactome:REACT_77319 "p-hydroxyphenylpyruvate + O2 => homogentisate + CO2, Danio rerio"
xref: Reactome:REACT_77991 "p-hydroxyphenylpyruvate + O2 => homogentisate + CO2, Sus scrofa"
xref: Reactome:REACT_81665 "p-hydroxyphenylpyruvate + O2 => homogentisate + CO2, Arabidopsis thaliana"
xref: Reactome:REACT_85018 "p-hydroxyphenylpyruvate + O2 => homogentisate + CO2, Oryza sativa"
xref: Reactome:REACT_86998 "p-hydroxyphenylpyruvate + O2 => homogentisate + CO2, Taeniopygia guttata"
xref: Reactome:REACT_92448 "p-hydroxyphenylpyruvate + O2 => homogentisate + CO2, Canis familiaris"
xref: Reactome:REACT_93903 "p-hydroxyphenylpyruvate + O2 => homogentisate + CO2, Gallus gallus"
xref: Reactome:REACT_94777 "p-hydroxyphenylpyruvate + O2 => homogentisate + CO2, Xenopus tropicalis"
xref: Reactome:REACT_95395 "p-hydroxyphenylpyruvate + O2 => homogentisate + CO2, Caenorhabditis elegans"
xref: Reactome:REACT_99639 "p-hydroxyphenylpyruvate + O2 => homogentisate + CO2, Dictyostelium discoideum"
xref: RHEA:16192
xref: UM-BBD_reactionID:r0298
is_a: GO:0016702 ! oxidoreductase activity, acting on single donors with incorporation of molecular oxygen, incorporation of two atoms of oxygen

[Term]
id: GO:0003870
name: 5-aminolevulinate synthase activity
namespace: molecular_function
def: "Catalysis of the reaction: glycine + H(+) + succinyl-CoA = 5-aminolevulinate + CO(2) + CoA." [EC:2.3.1.37, RHEA:12924]
subset: gosubset_prok
synonym: "5-aminolevulinate synthetase activity" EXACT [EC:2.3.1.37]
synonym: "5-aminolevulinic acid synthase activity" EXACT [EC:2.3.1.37]
synonym: "5-aminolevulinic acid synthetase activity" EXACT [EC:2.3.1.37]
synonym: "ALA synthase activity" EXACT [EC:2.3.1.37]
synonym: "ALA synthetase activity" EXACT [EC:2.3.1.37]
synonym: "ALAS activity" EXACT [EC:2.3.1.37]
synonym: "alpha-aminolevulinic acid synthase activity" EXACT [EC:2.3.1.37]
synonym: "aminolevulinate synthase activity" EXACT [EC:2.3.1.37]
synonym: "aminolevulinate synthetase activity" EXACT [EC:2.3.1.37]
synonym: "aminolevulinic acid synthase activity" EXACT [EC:2.3.1.37]
synonym: "aminolevulinic acid synthetase activity" EXACT [EC:2.3.1.37]
synonym: "aminolevulinic synthetase activity" EXACT [EC:2.3.1.37]
synonym: "delta-ALA synthetase activity" EXACT [EC:2.3.1.37]
synonym: "delta-aminolevulinate synthase activity" EXACT [EC:2.3.1.37]
synonym: "delta-aminolevulinate synthetase activity" EXACT [EC:2.3.1.37]
synonym: "delta-aminolevulinic acid synthase activity" EXACT [EC:2.3.1.37]
synonym: "delta-aminolevulinic acid synthetase activity" EXACT [EC:2.3.1.37]
synonym: "delta-aminolevulinic synthetase activity" EXACT [EC:2.3.1.37]
synonym: "succinyl-CoA:glycine C-succinyltransferase (decarboxylating)" EXACT [EC:2.3.1.37]
xref: EC:2.3.1.37
xref: KEGG:R00830
xref: MetaCyc:5-AMINOLEVULINIC-ACID-SYNTHASE-RXN
xref: Reactome:REACT_100294 "Succinyl CoA and glycine condense to form 5-aminolevulinate (ALA), Dictyostelium discoideum"
xref: Reactome:REACT_100365 "Succinyl CoA and glycine condense to form 5-aminolevulinate (ALA), Taeniopygia guttata"
xref: Reactome:REACT_101248 "Succinyl CoA and glycine condense to form 5-aminolevulinate (ALA), Rattus norvegicus"
xref: Reactome:REACT_101495 "Succinyl CoA and glycine condense to form 5-aminolevulinate (ALA), Bos taurus"
xref: Reactome:REACT_105074 "Succinyl CoA and glycine condense to form 5-aminolevulinate (ALA), Drosophila melanogaster"
xref: Reactome:REACT_106523 "Succinyl CoA and glycine condense to form 5-aminolevulinate (ALA), Mus musculus"
xref: Reactome:REACT_107818 "Succinyl CoA and glycine condense to form 5-aminolevulinate (ALA), Canis familiaris"
xref: Reactome:REACT_116003 "succinyl-CoA + glycine => delta-aminolevulinate + CoA SH + CO2, Gallus gallus"
xref: Reactome:REACT_33006 "Succinyl CoA and glycine condense to form 5-aminolevulinate (ALA), Danio rerio"
xref: Reactome:REACT_84625 "Succinyl CoA and glycine condense to form 5-aminolevulinate (ALA), Plasmodium falciparum"
xref: Reactome:REACT_86826 "Succinyl CoA and glycine condense to form 5-aminolevulinate (ALA), Xenopus tropicalis"
xref: Reactome:REACT_89048 "Succinyl CoA and glycine condense to form 5-aminolevulinate (ALA), Sus scrofa"
xref: Reactome:REACT_9463 "Succinyl CoA and glycine condense to form 5-aminolevulinate (ALA), Homo sapiens"
xref: Reactome:REACT_96967 "Succinyl CoA and glycine condense to form 5-aminolevulinate (ALA), Saccharomyces cerevisiae"
xref: Reactome:REACT_97632 "Succinyl CoA and glycine condense to form 5-aminolevulinate (ALA), Gallus gallus"
xref: Reactome:REACT_98622 "Succinyl CoA and glycine condense to form 5-aminolevulinate (ALA), Schizosaccharomyces pombe"
xref: RHEA:12924
is_a: GO:0016749 ! N-succinyltransferase activity

[Term]
id: GO:0003871
name: 5-methyltetrahydropteroyltriglutamate-homocysteine S-methyltransferase activity
namespace: molecular_function
def: "Catalysis of the reaction: 5-methyltetrahydropteroyltri-L-glutamate + L-homocysteine = L-methionine + tetrahydropteroyltri-L-glutamate." [EC:2.1.1.14, RHEA:21199]
subset: gosubset_prok
synonym: "5-methyltetrahydropteroyltri-L-glutamate:L-homocysteine S-methyltransferase activity" EXACT [EC:2.1.1.14]
synonym: "cobalamin-independent methionine synthase activity" EXACT [EC:2.1.1.14]
synonym: "homocysteine methylase activity" EXACT [EC:2.1.1.14]
synonym: "MetE" RELATED [EC:2.1.1.14]
synonym: "methionine synthase (cobalamin-independent) activity" EXACT [EC:2.1.1.14]
synonym: "methyltetrahydropteroylpolyglutamate:homocysteine methyltransferase activity" EXACT [EC:2.1.1.14]
synonym: "methyltransferase, tetrahydropteroylglutamate-homocysteine transmethylase activity" EXACT [EC:2.1.1.14]
synonym: "tetrahydropteroylglutamate-homocysteine transmethylase activity" EXACT [EC:2.1.1.14]
synonym: "tetrahydropteroyltriglutamate methyltransferase activity" EXACT [EC:2.1.1.14]
xref: EC:2.1.1.14
xref: KEGG:R04405
xref: MetaCyc:HOMOCYSMET-RXN
xref: RHEA:21199
is_a: GO:0008172 ! S-methyltransferase activity
is_a: GO:0042085 ! 5-methyltetrahydropteroyltri-L-glutamate-dependent methyltransferase activity

[Term]
id: GO:0003872
name: 6-phosphofructokinase activity
namespace: molecular_function
def: "Catalysis of the reaction: ATP + D-fructose-6-phosphate = ADP + D-fructose 1,6-bisphosphate." [EC:2.7.1.11]
subset: gosubset_prok
synonym: "6-phosphofructokinase reduction" EXACT []
synonym: "6-phosphofructose 1-kinase activity" EXACT [EC:2.7.1.11]
synonym: "ATP-dependent phosphofructokinase activity" EXACT [EC:2.7.1.11]
synonym: "ATP:D-fructose-6-phosphate 1-phosphotransferase activity" EXACT [EC:2.7.1.11]
synonym: "D-fructose-6-phosphate 1-phosphotransferase activity" EXACT [EC:2.7.1.11]
synonym: "fructose 6-phosphate kinase activity" EXACT [EC:2.7.1.11]
synonym: "fructose 6-phosphokinase activity" EXACT [EC:2.7.1.11]
synonym: "nucleotide triphosphate-dependent phosphofructokinase activity" EXACT [EC:2.7.1.11]
synonym: "PFK" RELATED [EC:2.7.1.11]
synonym: "phospho-1,6-fructokinase activity" EXACT [EC:2.7.1.11]
synonym: "phosphofructokinase (phosphorylating)" EXACT [EC:2.7.1.11]
synonym: "phosphofructokinase I activity" EXACT [EC:2.7.1.11]
synonym: "phosphohexokinase activity" BROAD [EC:2.7.1.11]
xref: EC:2.7.1.11
xref: MetaCyc:6PFRUCTPHOS-RXN
xref: Reactome:REACT_102109 "D-fructose 6-phosphate + ATP => D-fructose 1,6-bisphosphate + ADP, Taeniopygia guttata"
xref: Reactome:REACT_106558 "D-fructose 6-phosphate + ATP => D-fructose 1,6-bisphosphate + ADP, Saccharomyces cerevisiae"
xref: Reactome:REACT_107208 "D-fructose 6-phosphate + ATP => D-fructose 1,6-bisphosphate + ADP, Danio rerio"
xref: Reactome:REACT_109655 "D-fructose 6-phosphate + ATP => D-fructose 1,6-bisphosphate + ADP, Mycobacterium tuberculosis"
xref: Reactome:REACT_110932 "D-fructose 6-phosphate + ATP => D-fructose 1,6-bisphosphate + ADP, Gallus gallus"
xref: Reactome:REACT_112049 "D-fructose 6-phosphate + ATP => D-fructose 1,6-bisphosphate + ADP, Oryza sativa"
xref: Reactome:REACT_114580 "D-fructose 6-phosphate + ATP => D-fructose 1,6-bisphosphate + ADP, Arabidopsis thaliana"
xref: Reactome:REACT_115926 "fructose 6-phosphate + ATP => fructose 1,6-bisphosphate + ADP, Gallus gallus"
xref: Reactome:REACT_31439 "D-fructose 6-phosphate + ATP => D-fructose 1,6-bisphosphate + ADP, Escherichia coli"
xref: Reactome:REACT_32340 "D-fructose 6-phosphate + ATP => D-fructose 1,6-bisphosphate + ADP, Staphylococcus aureus N315"
xref: Reactome:REACT_736 "D-fructose 6-phosphate + ATP => D-fructose 1,6-bisphosphate + ADP, Homo sapiens"
xref: Reactome:REACT_77055 "D-fructose 6-phosphate + ATP => D-fructose 1,6-bisphosphate + ADP, Schizosaccharomyces pombe"
xref: Reactome:REACT_79025 "D-fructose 6-phosphate + ATP => D-fructose 1,6-bisphosphate + ADP, Xenopus tropicalis"
xref: Reactome:REACT_83230 "D-fructose 6-phosphate + ATP => D-fructose 1,6-bisphosphate + ADP, Mus musculus"
xref: Reactome:REACT_84532 "D-fructose 6-phosphate + ATP => D-fructose 1,6-bisphosphate + ADP, Drosophila melanogaster"
xref: Reactome:REACT_85052 "D-fructose 6-phosphate + ATP => D-fructose 1,6-bisphosphate + ADP, Canis familiaris"
xref: Reactome:REACT_88450 "D-fructose 6-phosphate + ATP => D-fructose 1,6-bisphosphate + ADP, Sus scrofa"
xref: Reactome:REACT_91497 "D-fructose 6-phosphate + ATP => D-fructose 1,6-bisphosphate + ADP, Rattus norvegicus"
xref: Reactome:REACT_91731 "D-fructose 6-phosphate + ATP => D-fructose 1,6-bisphosphate + ADP, Bos taurus"
xref: Reactome:REACT_96419 "D-fructose 6-phosphate + ATP => D-fructose 1,6-bisphosphate + ADP, Dictyostelium discoideum"
xref: Reactome:REACT_97626 "D-fructose 6-phosphate + ATP => D-fructose 1,6-bisphosphate + ADP, Caenorhabditis elegans"
xref: RHEA:16112
is_a: GO:0008443 ! phosphofructokinase activity

[Term]
id: GO:0003873
name: 6-phosphofructo-2-kinase activity
namespace: molecular_function
def: "Catalysis of the reaction: beta-D-fructose 6-phosphate + ATP = beta-D-fructose 2,6-bisphosphate + ADP + 2 H(+)." [EC:2.7.1.105, RHEA:15656]
synonym: "6-phosphofructo-2-kinase (phosphorylating)" EXACT [EC:2.7.1.105]
synonym: "6-phosphofructose 2-kinase activity" EXACT [EC:2.7.1.105]
synonym: "ATP:beta-D-fructose-6-phosphate 2-phosphotransferase activity" EXACT [EC:2.7.1.105]
synonym: "ATP:D-fructose-6-phosphate 2-phosphotransferase activity" EXACT [EC:2.7.1.105]
synonym: "fructose 6-phosphate 2-kinase activity" EXACT [EC:2.7.1.105]
synonym: "phosphofructokinase 2 activity" EXACT [EC:2.7.1.105]
xref: EC:2.7.1.105
xref: KEGG:R02732
xref: MetaCyc:6-PHOSPHOFRUCTO-2-KINASE-RXN
xref: Reactome:REACT_104172 "D-fructose 6-phosphate + ATP => D-fructose 2,6-bisphosphate + ADP, Saccharomyces cerevisiae"
xref: Reactome:REACT_105291 "D-fructose 6-phosphate + ATP => D-fructose 2,6-bisphosphate + ADP, Xenopus tropicalis"
xref: Reactome:REACT_107963 "D-fructose 6-phosphate + ATP => D-fructose 2,6-bisphosphate + ADP, Danio rerio"
xref: Reactome:REACT_115709 "fructose 6-phosphate + ATP => fructose 2,6-bisphosphate + ADP, Gallus gallus"
xref: Reactome:REACT_28048 "D-fructose 6-phosphate + ATP => D-fructose 2,6-bisphosphate + ADP, Arabidopsis thaliana"
xref: Reactome:REACT_29034 "D-fructose 6-phosphate + ATP => D-fructose 2,6-bisphosphate + ADP, Drosophila melanogaster"
xref: Reactome:REACT_291 "D-fructose 6-phosphate + ATP => D-fructose 2,6-bisphosphate + ADP, Homo sapiens"
xref: Reactome:REACT_29935 "D-fructose 6-phosphate + ATP => D-fructose 2,6-bisphosphate + ADP, Rattus norvegicus"
xref: Reactome:REACT_31693 "D-fructose 6-phosphate + ATP => D-fructose 2,6-bisphosphate + ADP, Gallus gallus"
xref: Reactome:REACT_33667 "D-fructose 6-phosphate + ATP => D-fructose 2,6-bisphosphate + ADP, Dictyostelium discoideum"
xref: Reactome:REACT_34412 "D-fructose 6-phosphate + ATP => D-fructose 2,6-bisphosphate + ADP, Staphylococcus aureus N315"
xref: Reactome:REACT_38435 "D-fructose 6-phosphate + ATP => D-fructose 2,6-bisphosphate + ADP, Schizosaccharomyces pombe"
xref: Reactome:REACT_78095 "D-fructose 6-phosphate + ATP => D-fructose 2,6-bisphosphate + ADP, Sus scrofa"
xref: Reactome:REACT_86368 "D-fructose 6-phosphate + ATP => D-fructose 2,6-bisphosphate + ADP, Bos taurus"
xref: Reactome:REACT_87540 "D-fructose 6-phosphate + ATP => D-fructose 2,6-bisphosphate + ADP, Mus musculus"
xref: Reactome:REACT_88240 "D-fructose 6-phosphate + ATP => D-fructose 2,6-bisphosphate + ADP, Oryza sativa"
xref: Reactome:REACT_91876 "D-fructose 6-phosphate + ATP => D-fructose 2,6-bisphosphate + ADP, Taeniopygia guttata"
xref: Reactome:REACT_98327 "D-fructose 6-phosphate + ATP => D-fructose 2,6-bisphosphate + ADP, Canis familiaris"
xref: RHEA:15656
is_a: GO:0008443 ! phosphofructokinase activity

[Term]
id: GO:0003874
name: 6-pyruvoyltetrahydropterin synthase activity
namespace: molecular_function
def: "Catalysis of the reaction: 7,8-dihydroneopterin 3'-triphosphate = 6-pyruvoyl-5,6,7,8-tetrahydropterin + H(+) + triphosphate." [EC:4.2.3.12, RHEA:22051]
subset: gosubset_prok
synonym: "2-amino-4-oxo-6-[(1S,2R)-1,2-dihydroxy-3-triphosphooxypropyl]-7,8-dihydroxypteridine triphosphate lyase activity" EXACT [EC:4.2.3.12]
synonym: "2-amino-4-oxo-6-[(1S,2R)-1,2-dihydroxy-3-triphosphooxypropyl]-7,8-dihydroxypteridine triphosphate-lyase (6-pyruvoyl-5,6,7,8-tetrahydropterin-forming)" EXACT [EC:4.2.3.12]
synonym: "6-pyruvoyl tetrahydrobiopterin synthase activity" EXACT [EC:4.2.3.12]
synonym: "PTPS activity" EXACT [EC:4.2.3.12]
xref: EC:4.2.3.12
xref: KEGG:R04286
xref: MetaCyc:4.2.3.12-RXN
xref: Reactome:REACT_111082 "DHNTP is dephosphorylated by PTPS to PTHP, Homo sapiens"
xref: RHEA:22051
is_a: GO:0016838 ! carbon-oxygen lyase activity, acting on phosphates

[Term]
id: GO:0003875
name: ADP-ribosylarginine hydrolase activity
namespace: molecular_function
def: "Catalysis of the reaction: N2-(ADP-D-ribosyl)-L-arginine + H2O = L-arginine + ADP-ribose." [EC:3.2.2.19]
subset: gosubset_prok
synonym: "ADP-ribose-L-arginine cleavage enzyme activity" EXACT [EC:3.2.2.19]
synonym: "ADP-ribose-L-arginine cleaving enzyme activity" EXACT [EC:3.2.2.19]
synonym: "ADPribosylarginine hydrolase activity" EXACT []
synonym: "N(omega)-(ADP-D-ribosyl)-L-arginine ADP-ribosylhydrolase activity" EXACT [EC:3.2.2.19]
synonym: "nomega-(ADP-D-ribosyl)-L-arginine ADP-ribosylhydrolase activity" EXACT [EC:3.2.2.19]
synonym: "omega-protein-N-(ADP-D-ribosyl)-L-arginine ADP-ribosylhydrolase activity" EXACT [EC:3.2.2.19]
synonym: "protein ADP-ribosylarginine hydrolase activity" EXACT [EC:3.2.2.19]
synonym: "protein-nomega-(ADP-D-ribosyl)-L-arginine ADP-ribosylhydrolase activity" EXACT [EC:3.2.2.19]
xref: EC:3.2.2.19
xref: MetaCyc:ADP-RIBOSYLARGININE-HYDROLASE-RXN
xref: RHEA:20787
is_a: GO:0016799 ! hydrolase activity, hydrolyzing N-glycosyl compounds

[Term]
id: GO:0003876
name: AMP deaminase activity
namespace: molecular_function
def: "Catalysis of the reaction: AMP + H2O = IMP + NH3." [EC:3.5.4.6]
synonym: "5-adenylate deaminase activity" EXACT [EC:3.5.4.6]
synonym: "5-adenylic acid deaminase activity" EXACT [EC:3.5.4.6]
synonym: "5-AMP deaminase activity" EXACT [EC:3.5.4.6]
synonym: "adenosine 5-monophosphate deaminase activity" EXACT [EC:3.5.4.6]
synonym: "adenosine 5-phosphate aminohydrolase activity" EXACT [EC:3.5.4.6]
synonym: "adenosine monophosphate deaminase activity" EXACT [EC:3.5.4.6]
synonym: "adenyl deaminase activity" EXACT [EC:3.5.4.6]
synonym: "adenylate aminohydrolase activity" EXACT [EC:3.5.4.6]
synonym: "adenylate deaminase activity" EXACT [EC:3.5.4.6]
synonym: "adenylate deaminase reaction" EXACT []
synonym: "adenylate desaminase activity" EXACT [EC:3.5.4.6]
synonym: "adenylic acid deaminase activity" EXACT [EC:3.5.4.6]
synonym: "adenylic deaminase activity" EXACT [EC:3.5.4.6]
synonym: "AMP aminase activity" EXACT [EC:3.5.4.6]
synonym: "AMP aminohydrolase activity" EXACT [EC:3.5.4.6]
synonym: "myoadenylate deaminase activity" NARROW [EC:3.5.4.6]
xref: EC:3.5.4.6
xref: MetaCyc:AMP-DEAMINASE-RXN
xref: Reactome:REACT_101530 "AMP + H2O => IMP + NH3 [AMPD], Oryza sativa"
xref: Reactome:REACT_104690 "AMP + H2O => IMP + NH3 [AMPD], Gallus gallus"
xref: Reactome:REACT_105150 "AMP + H2O => IMP + NH3 [AMPD], Saccharomyces cerevisiae"
xref: Reactome:REACT_109344 "AMP + H2O => IMP + NH3 [AMPD], Plasmodium falciparum"
xref: Reactome:REACT_111015 "AMP + H2O => IMP + NH3 [AMPD], Arabidopsis thaliana"
xref: Reactome:REACT_64973 "AMP + H2O => IMP + NH3 [AMPD], Dictyostelium discoideum"
xref: Reactome:REACT_700 "AMP + H2O => IMP + NH3 [AMPD], Homo sapiens"
xref: Reactome:REACT_77256 "AMP + H2O => IMP + NH3 [AMPD], Bos taurus"
xref: Reactome:REACT_79516 "AMP + H2O => IMP + NH3 [AMPD], Canis familiaris"
xref: Reactome:REACT_79653 "AMP + H2O => IMP + NH3 [AMPD], Xenopus tropicalis"
xref: Reactome:REACT_81794 "AMP + H2O => IMP + NH3 [AMPD], Caenorhabditis elegans"
xref: Reactome:REACT_83409 "AMP + H2O => IMP + NH3 [AMPD], Sus scrofa"
xref: Reactome:REACT_87577 "AMP + H2O => IMP + NH3 [AMPD], Taeniopygia guttata"
xref: Reactome:REACT_95231 "AMP + H2O => IMP + NH3 [AMPD], Mus musculus"
xref: Reactome:REACT_98379 "AMP + H2O => IMP + NH3 [AMPD], Danio rerio"
xref: Reactome:REACT_98734 "AMP + H2O => IMP + NH3 [AMPD], Rattus norvegicus"
xref: Reactome:REACT_99903 "AMP + H2O => IMP + NH3 [AMPD], Drosophila melanogaster"
xref: RHEA:14780
is_a: GO:0047623 ! adenosine-phosphate deaminase activity

[Term]
id: GO:0003877
name: ATP adenylyltransferase activity
namespace: molecular_function
def: "Catalysis of the reaction: ADP + ATP = phosphate + P(1),P(4)-bis(5'-adenosyl)tetraphosphate." [EC:2.7.7.53]
subset: gosubset_prok
synonym: "adenine triphosphate adenylyltransferase activity" EXACT [EC:2.7.7.53]
synonym: "ADP:ATP adenylyltransferase activity" EXACT []
synonym: "AP-4-A phosphorylase activity" EXACT [EC:2.7.7.53]
synonym: "bis(5'-nucleosyl)-tetraphosphate phosphorylase (NDP-forming) activity" EXACT [EC:2.7.7.53]
synonym: "diadenosine 5',5'''-P(1),P(4)-tetraphosphate phosphorylase activity" EXACT [EC:2.7.7.53]
synonym: "diadenosine 5',5'''-P1,P4-tetraphosphate alphabeta-phosphorylase (ADP-forming)" EXACT [EC:2.7.7.53]
synonym: "diadenosine 5',5'''-P1,P4-tetraphosphate phosphorylase activity" EXACT [EC:2.7.7.53]
synonym: "diadenosinetetraphosphate alpha-beta-phosphorylase activity" EXACT [EC:2.7.7.53]
synonym: "diadenosinetetraphosphate alphabeta-phosphorylase activity" EXACT [EC:2.7.7.53]
synonym: "dinucleoside oligophosphate alphabeta-phosphorylase activity" EXACT [EC:2.7.7.53]
xref: EC:2.7.7.53
xref: MetaCyc:ATP-ADENYLYLTRANSFERASE-RXN
xref: RHEA:16580
is_a: GO:0070566 ! adenylyltransferase activity

[Term]
id: GO:0003878
name: ATP citrate synthase activity
namespace: molecular_function
alt_id: GO:0046913
def: "Catalysis of the reaction: acetyl-CoA + ADP + H(+) + oxaloacetate + phosphate = ATP + citrate + CoA." [EC:2.3.3.8, RHEA:21163]
comment: Note that this function was formerly EC:4.1.3.8.
synonym: "acetyl-CoA:oxaloacetate acetyltransferase (isomerizing; ADP- phosphorylating) activity" EXACT [EC:2.3.3.8]
synonym: "acetyl-CoA:oxaloacetate acetyltransferase (isomerizing; ADP-phosphorylating)" EXACT [EC:2.3.3.8]
synonym: "acetyl-CoA:oxaloacetate C-acetyltransferase [(pro-S)-carboxymethyl-forming, ADP-phosphorylating]" RELATED [EC:2.3.3.8]
synonym: "adenosine triphosphate citrate lyase activity" EXACT [EC:2.3.3.8]
synonym: "ATP citrate (pro-S)-lyase activity" EXACT [EC:2.3.3.8]
synonym: "ATP-citrate (pro-S)-lyase activity" EXACT []
synonym: "ATP-citrate (pro-S-)-lyase activity" EXACT [EC:2.3.3.8]
synonym: "ATP-citric lyase activity" EXACT [EC:2.3.3.8]
synonym: "ATP:citrate oxaloacetate-lyase ((pro-S)-CH(2)COO(-)->acetyl-CoA) (ATP- dephosphorylating) activity" EXACT [EC:2.3.3.8]
synonym: "ATP:citrate oxaloacetate-lyase [(pro-S)-CH2COO-rightacetyl-CoA] (ATP-dephosphorylating)" RELATED [EC:2.3.3.8]
synonym: "citrate cleavage enzyme activity" RELATED [EC:2.3.3.8]
synonym: "citrate-ATP lyase activity" EXACT [EC:2.3.3.8]
synonym: "citric cleavage enzyme activity" RELATED [EC:2.3.3.8]
xref: EC:2.3.3.8
xref: KEGG:R00352
xref: MetaCyc:ATP-CITRATE-PRO-S--LYASE-RXN
xref: MetaCyc:PWY-5172
xref: Reactome:REACT_103402 "Generation of Cytoplasmic Acetyl CoA from Citrate, Arabidopsis thaliana"
xref: Reactome:REACT_105575 "Generation of Cytoplasmic Acetyl CoA from Citrate, Drosophila melanogaster"
xref: Reactome:REACT_1141 "Generation of Cytoplasmic Acetyl CoA from Citrate, Homo sapiens"
xref: Reactome:REACT_114344 "Generation of Cytoplasmic Acetyl CoA from Citrate, Saccharomyces cerevisiae"
xref: Reactome:REACT_114419 "Generation of Cytoplasmic Acetyl CoA from Citrate, Caenorhabditis elegans"
xref: Reactome:REACT_29907 "Generation of Cytoplasmic Acetyl CoA from Citrate, Danio rerio"
xref: Reactome:REACT_31411 "Generation of Cytoplasmic Acetyl CoA from Citrate, Oryza sativa"
xref: Reactome:REACT_34626 "Generation of Cytoplasmic Acetyl CoA from Citrate, Xenopus tropicalis"
xref: Reactome:REACT_34711 "Generation of Cytoplasmic Acetyl CoA from Citrate, Mus musculus"
xref: Reactome:REACT_78048 "Generation of Cytoplasmic Acetyl CoA from Citrate, Schizosaccharomyces pombe"
xref: Reactome:REACT_78150 "Generation of Cytoplasmic Acetyl CoA from Citrate, Sus scrofa"
xref: Reactome:REACT_83858 "Generation of Cytoplasmic Acetyl CoA from Citrate, Canis familiaris"
xref: Reactome:REACT_86684 "Generation of Cytoplasmic Acetyl CoA from Citrate, Gallus gallus"
xref: Reactome:REACT_90155 "Generation of Cytoplasmic Acetyl CoA from Citrate, Rattus norvegicus"
xref: Reactome:REACT_92200 "Generation of Cytoplasmic Acetyl CoA from Citrate, Dictyostelium discoideum"
xref: Reactome:REACT_93895 "Generation of Cytoplasmic Acetyl CoA from Citrate, Bos taurus"
xref: Reactome:REACT_99638 "Generation of Cytoplasmic Acetyl CoA from Citrate, Taeniopygia guttata"
xref: RHEA:21163
is_a: GO:0046912 ! transferase activity, transferring acyl groups, acyl groups converted into alkyl on transfer

[Term]
id: GO:0003879
name: ATP phosphoribosyltransferase activity
namespace: molecular_function
def: "Catalysis of the reaction: 1-(5-phospho-D-ribosyl)-ATP + diphosphate = ATP + 5-phospho-alpha-D-ribose 1-diphosphate." [EC:2.4.2.17]
subset: gosubset_prok
synonym: "1-(5-phospho-D-ribosyl)-ATP:diphosphate phospho-alpha-D-ribosyl-transferase activity" EXACT [EC:2.4.2.17]
synonym: "adenosine triphosphate phosphoribosyltransferase activity" EXACT [EC:2.4.2.17]
synonym: "phosphoribosyl ATP synthetase activity" EXACT [EC:2.4.2.17]
synonym: "phosphoribosyl ATP:pyrophosphate phosphoribosyltransferase activity" EXACT [EC:2.4.2.17]
synonym: "phosphoribosyl-ATP diphosphorylase activity" EXACT [EC:2.4.2.17]
synonym: "phosphoribosyl-ATP pyrophosphorylase activity" EXACT [EC:2.4.2.17]
synonym: "phosphoribosyl-ATP:pyrophosphate-phosphoribosyl phosphotransferase activity" EXACT [EC:2.4.2.17]
synonym: "phosphoribosyladenosine triphosphate pyrophosphorylase activity" EXACT [EC:2.4.2.17]
synonym: "phosphoribosyladenosine triphosphate synthetase activity" EXACT [EC:2.4.2.17]
synonym: "phosphoribosyladenosine triphosphate:pyrophosphate phosphoribosyltransferase activity" EXACT [EC:2.4.2.17]
xref: EC:2.4.2.17
xref: MetaCyc:ATPPHOSPHORIBOSYLTRANS-RXN
xref: RHEA:18476
is_a: GO:0016763 ! transferase activity, transferring pentosyl groups

[Term]
id: GO:0003880
name: protein C-terminal carboxyl O-methyltransferase activity
namespace: molecular_function
def: "Catalysis of the transfer of a methyl group to the oxygen atom of a carboxyl group at the C-terminal of a protein." [PMID:8428937]
subset: gosubset_prok
synonym: "C-terminal protein carboxyl methyltransferase activity" EXACT []
is_a: GO:0051998 ! protein carboxyl O-methyltransferase activity

[Term]
id: GO:0003881
name: CDP-diacylglycerol-inositol 3-phosphatidyltransferase activity
namespace: molecular_function
def: "Catalysis of the reaction: myo-inositol + CDP-diacylglycerol = 1-phosphatidyl-1D-myo-inositol + CMP + H(+)." [EC:2.7.8.11, RHEA:11583]
subset: gosubset_prok
synonym: "CDP diglyceride-inositol phosphatidyltransferase activity" EXACT [EC:2.7.8.11]
synonym: "CDP-DG:inositol transferase activity" EXACT [EC:2.7.8.11]
synonym: "CDP-diacylglycerol--inositol phosphatidyltransferase activity" EXACT [EC:2.7.8.11]
synonym: "CDP-diacylglycerol:myo-inositol 3-phosphatidyltransferase activity" EXACT [EC:2.7.8.11]
synonym: "CDP-diacylglycerol:myo-inositol-3-phosphatidyltransferase activity" EXACT [EC:2.7.8.11]
synonym: "CDP-diglyceride-inositol transferase activity" EXACT [EC:2.7.8.11]
synonym: "CDP-diglyceride:inositol transferase activity" EXACT [EC:2.7.8.11]
synonym: "CDPdiacylglycerol-inositol 3-phosphatidyltransferase activity" EXACT [EC:2.7.8.11]
synonym: "cytidine 5'-diphospho-1,2-diacyl-sn-glycerol:myo-inositol 3-phosphatidyltransferase activity" EXACT [EC:2.7.8.11]
synonym: "cytidine diphosphodiglyceride-inositol phosphatidyltransferase activity" EXACT [EC:2.7.8.11]
synonym: "cytidine diphosphoglyceride-inositol phosphatidyltransferase activity" EXACT [EC:2.7.8.11]
synonym: "cytidine diphosphoglyceride-inositol transferase activity" EXACT [EC:2.7.8.11]
synonym: "phosphatidylinositol synthase activity" EXACT []
xref: EC:2.7.8.11
xref: KEGG:R01802
xref: MetaCyc:2.7.8.11-RXN
xref: RHEA:11583
is_a: GO:0017169 ! CDP-alcohol phosphatidyltransferase activity

[Term]
id: GO:0003882
name: CDP-diacylglycerol-serine O-phosphatidyltransferase activity
namespace: molecular_function
def: "Catalysis of the reaction: CDP-diacylglycerol + L-serine = CMP + O-sn-phosphatidyl-L-serine." [EC:2.7.8.8]
subset: gosubset_prok
synonym: "CDP-diacylglycerol-L-serine O-phosphatidyltransferase activity" EXACT [EC:2.7.8.8]
synonym: "CDP-diacylglycerol:L-serine 3-O-phosphatidyltransferase activity" EXACT [EC:2.7.8.8]
synonym: "CDP-diglyceride-L-serine phosphatidyltransferase activity" EXACT [EC:2.7.8.8]
synonym: "CDP-diglyceride:serine phosphatidyltransferase activity" EXACT [EC:2.7.8.8]
synonym: "CDP-diglycerine-serine O-phosphatidyltransferase activity" EXACT [EC:2.7.8.8]
synonym: "CDPdiacylglycerol-serine O-phosphatidyltransferase activity" EXACT [EC:2.7.8.8]
synonym: "CDPdiglyceride-serine O-phosphatidyltransferase activity" EXACT [EC:2.7.8.8]
synonym: "cytidine 5'-diphospho-1,2-diacyl-sn-glycerol (CDPdiglyceride):L-serine O-phosphatidyltransferase activity" EXACT [EC:2.7.8.8]
synonym: "cytidine 5'-diphospho-1,2-diacyl-sn-glycerol:L-serine O-phosphatidyltransferase activity" EXACT [EC:2.7.8.8]
synonym: "cytidine diphosphoglyceride-serine O-phosphatidyltransferase activity" EXACT [EC:2.7.8.8]
synonym: "phosphatidylserine synthase activity" EXACT [EC:2.7.8.8]
synonym: "phosphatidylserine synthetase activity" EXACT [EC:2.7.8.8]
synonym: "PS synthase activity" EXACT [EC:2.7.8.8]
synonym: "serine exchange enzyme" BROAD []
xref: EC:2.7.8.8
xref: MetaCyc:PHOSPHASERSYN-RXN
xref: RHEA:16916
is_a: GO:0017169 ! CDP-alcohol phosphatidyltransferase activity

[Term]
id: GO:0003883
name: CTP synthase activity
namespace: molecular_function
def: "Catalysis of the reaction: ATP + UTP + NH3 = ADP + phosphate + CTP." [EC:6.3.4.2]
subset: gosubset_prok
synonym: "CTP synthetase activity" EXACT [EC:6.3.4.2]
synonym: "cytidine 5'-triphosphate synthetase activity" EXACT [EC:6.3.4.2]
synonym: "cytidine triphosphate synthetase activity" EXACT [EC:6.3.4.2]
synonym: "uridine triphosphate aminase activity" EXACT [EC:6.3.4.2]
synonym: "UTP--ammonia ligase activity" EXACT [EC:6.3.4.2]
synonym: "UTP:ammonia ligase (ADP-forming)" EXACT [EC:6.3.4.2]
xref: EC:6.3.4.2
xref: MetaCyc:CTPSYN-RXN
xref: Reactome:REACT_101507 "UTP + glutamine + ATP + H2O => CTP + glutamate + ADP + orthophosphate [CTPS], Rattus norvegicus"
xref: Reactome:REACT_102614 "UTP + glutamine + ATP + H2O => CTP + glutamate + ADP + orthophosphate [CTPS2], Xenopus tropicalis"
xref: Reactome:REACT_102874 "UTP + glutamine + ATP + H2O => CTP + glutamate + ADP + orthophosphate [CTPS], Saccharomyces cerevisiae"
xref: Reactome:REACT_105827 "UTP + glutamine + ATP + H2O => CTP + glutamate + ADP + orthophosphate [CTPS2], Schizosaccharomyces pombe"
xref: Reactome:REACT_108024 "UTP + glutamine + ATP + H2O => CTP + glutamate + ADP + orthophosphate [CTPS2], Plasmodium falciparum"
xref: Reactome:REACT_109286 "UTP + glutamine + ATP + H2O => CTP + glutamate + ADP + orthophosphate [CTPS2], Arabidopsis thaliana"
xref: Reactome:REACT_109358 "UTP + glutamine + ATP + H2O => CTP + glutamate + ADP + orthophosphate [CTPS2], Gallus gallus"
xref: Reactome:REACT_110148 "UTP + glutamine + ATP + H2O => CTP + glutamate + ADP + orthophosphate [CTPS], Taeniopygia guttata"
xref: Reactome:REACT_21305 "UTP + glutamine + ATP + H2O => CTP + glutamate + ADP + orthophosphate [CTPS2], Homo sapiens"
xref: Reactome:REACT_28893 "UTP + glutamine + ATP + H2O => CTP + glutamate + ADP + orthophosphate [CTPS2], Drosophila melanogaster"
xref: Reactome:REACT_29290 "UTP + glutamine + ATP + H2O => CTP + glutamate + ADP + orthophosphate [CTPS], Sus scrofa"
xref: Reactome:REACT_32806 "UTP + glutamine + ATP + H2O => CTP + glutamate + ADP + orthophosphate [CTPS2], Taeniopygia guttata"
xref: Reactome:REACT_33151 "UTP + glutamine + ATP + H2O => CTP + glutamate + ADP + orthophosphate [CTPS2], Saccharomyces cerevisiae"
xref: Reactome:REACT_34398 "UTP + glutamine + ATP + H2O => CTP + glutamate + ADP + orthophosphate [CTPS], Dictyostelium discoideum"
xref: Reactome:REACT_574 "UTP + glutamine + ATP + H2O => CTP + glutamate + ADP + orthophosphate [CTPS], Homo sapiens"
xref: Reactome:REACT_77809 "UTP + glutamine + ATP + H2O => CTP + glutamate + ADP + orthophosphate [CTPS], Plasmodium falciparum"
xref: Reactome:REACT_78348 "UTP + glutamine + ATP + H2O => CTP + glutamate + ADP + orthophosphate [CTPS], Mus musculus"
xref: Reactome:REACT_79156 "UTP + glutamine + ATP + H2O => CTP + glutamate + ADP + orthophosphate [CTPS], Schizosaccharomyces pombe"
xref: Reactome:REACT_79789 "UTP + glutamine + ATP + H2O => CTP + glutamate + ADP + orthophosphate [CTPS2], Bos taurus"
xref: Reactome:REACT_81861 "UTP + glutamine + ATP + H2O => CTP + glutamate + ADP + orthophosphate [CTPS], Canis familiaris"
xref: Reactome:REACT_82397 "UTP + glutamine + ATP + H2O => CTP + glutamate + ADP + orthophosphate [CTPS2], Oryza sativa"
xref: Reactome:REACT_83666 "UTP + glutamine + ATP + H2O => CTP + glutamate + ADP + orthophosphate [CTPS2], Mus musculus"
xref: Reactome:REACT_83762 "UTP + glutamine + ATP + H2O => CTP + glutamate + ADP + orthophosphate [CTPS], Oryza sativa"
xref: Reactome:REACT_85039 "UTP + glutamine + ATP + H2O => CTP + glutamate + ADP + orthophosphate [CTPS2], Dictyostelium discoideum"
xref: Reactome:REACT_85189 "UTP + glutamine + ATP + H2O => CTP + glutamate + ADP + orthophosphate [CTPS2], Caenorhabditis elegans"
xref: Reactome:REACT_89739 "UTP + glutamine + ATP + H2O => CTP + glutamate + ADP + orthophosphate [CTPS2], Canis familiaris"
xref: Reactome:REACT_89978 "UTP + glutamine + ATP + H2O => CTP + glutamate + ADP + orthophosphate [CTPS], Xenopus tropicalis"
xref: Reactome:REACT_91233 "UTP + glutamine + ATP + H2O => CTP + glutamate + ADP + orthophosphate [CTPS], Gallus gallus"
xref: Reactome:REACT_93144 "UTP + glutamine + ATP + H2O => CTP + glutamate + ADP + orthophosphate [CTPS], Drosophila melanogaster"
xref: Reactome:REACT_93220 "UTP + glutamine + ATP + H2O => CTP + glutamate + ADP + orthophosphate [CTPS], Arabidopsis thaliana"
xref: Reactome:REACT_96180 "UTP + glutamine + ATP + H2O => CTP + glutamate + ADP + orthophosphate [CTPS], Danio rerio"
xref: Reactome:REACT_96817 "UTP + glutamine + ATP + H2O => CTP + glutamate + ADP + orthophosphate [CTPS2], Rattus norvegicus"
xref: Reactome:REACT_98673 "UTP + glutamine + ATP + H2O => CTP + glutamate + ADP + orthophosphate [CTPS], Bos taurus"
xref: Reactome:REACT_98846 "UTP + glutamine + ATP + H2O => CTP + glutamate + ADP + orthophosphate [CTPS2], Sus scrofa"
xref: Reactome:REACT_99502 "UTP + glutamine + ATP + H2O => CTP + glutamate + ADP + orthophosphate [CTPS], Caenorhabditis elegans"
xref: RHEA:16600
is_a: GO:0016879 ! ligase activity, forming carbon-nitrogen bonds

[Term]
id: GO:0003884
name: D-amino-acid oxidase activity
namespace: molecular_function
def: "Catalysis of the reaction: a D-amino acid + H2O + O2 = a 2-oxo acid + NH3 + hydrogen peroxide." [EC:1.4.3.3]
subset: gosubset_prok
synonym: "D-amino-acid:oxygen oxidoreductase (deaminating)" EXACT [EC:1.4.3.3]
synonym: "L-amino acid:O2 oxidoreductase activity" EXACT [EC:1.4.3.3]
synonym: "new yellow enzyme" RELATED [EC:1.4.3.3]
xref: EC:1.4.3.3
xref: MetaCyc:D-AMINO-ACID-OXIDASE-RXN
xref: Reactome:REACT_106309 "glycine + O2 => glyoxylate + H2O2 + NH4+, Mus musculus"
xref: Reactome:REACT_113962 "glycine + O2 => glyoxylate + H2O2 + NH4+, Schizosaccharomyces pombe"
xref: Reactome:REACT_114219 "glycine + O2 => glyoxylate + H2O2 + NH4+, Drosophila melanogaster"
xref: Reactome:REACT_115360 "glycine + O2 => glyoxylate + H2O2 + NH4+, Mycobacterium tuberculosis"
xref: Reactome:REACT_115482 "glycine + O2 => glyoxylate + H2O2 + NH4+, Caenorhabditis elegans"
xref: Reactome:REACT_17049 "glycine + O2 => glyoxylate + H2O2 + NH4+, Homo sapiens"
xref: Reactome:REACT_31469 "glycine + O2 => glyoxylate + H2O2 + NH4+, Gallus gallus"
xref: Reactome:REACT_34652 "glycine + O2 => glyoxylate + H2O2 + NH4+, Danio rerio"
xref: Reactome:REACT_77556 "glycine + O2 => glyoxylate + H2O2 + NH4+, Bos taurus"
xref: Reactome:REACT_77723 "glycine + O2 => glyoxylate + H2O2 + NH4+, Taeniopygia guttata"
xref: Reactome:REACT_88459 "glycine + O2 => glyoxylate + H2O2 + NH4+, Canis familiaris"
xref: Reactome:REACT_88556 "glycine + O2 => glyoxylate + H2O2 + NH4+, Rattus norvegicus"
xref: Reactome:REACT_88963 "glycine + O2 => glyoxylate + H2O2 + NH4+, Sus scrofa"
xref: Reactome:REACT_93508 "glycine + O2 => glyoxylate + H2O2 + NH4+, Xenopus tropicalis"
xref: Reactome:REACT_93867 "glycine + O2 => glyoxylate + H2O2 + NH4+, Dictyostelium discoideum"
xref: RHEA:21819
is_a: GO:0016641 ! oxidoreductase activity, acting on the CH-NH2 group of donors, oxygen as acceptor

[Term]
id: GO:0003885
name: D-arabinono-1,4-lactone oxidase activity
namespace: molecular_function
def: "Catalysis of the reaction: D-arabinono-1,4-lactone + O(2) = dehydro-D-arabinono-1,4-lactone + H(2)O(2) + H(+)." [EC:1.1.3.37, RHEA:23759]
subset: gosubset_prok
synonym: "D-arabinono-1,4-lactone:oxygen oxidoreductase activity" EXACT [EC:1.1.3.37]
xref: EC:1.1.3.37
xref: KEGG:R02715
xref: MetaCyc:1.1.3.37-RXN
xref: RHEA:23759
is_a: GO:0016899 ! oxidoreductase activity, acting on the CH-OH group of donors, oxygen as acceptor

[Term]
id: GO:0003886
name: DNA (cytosine-5-)-methyltransferase activity
namespace: molecular_function
alt_id: GO:0008326
def: "Catalysis of the reaction: S-adenosyl-L-methionine + DNA containing cytosine = S-adenosyl-L-homocysteine + DNA containing 5-methylcytosine." [EC:2.1.1.37]
comment: Note that EC:2.1.1.73 was deleted from EC as the reaction is performed by DNA (cytosine-5-)-methyltransferase (EC:2.1.1.37).
subset: gosubset_prok
synonym: "cytosine 5-methyltransferase activity" EXACT [EC:2.1.1.37]
synonym: "cytosine DNA methylase activity" BROAD [EC:2.1.1.37]
synonym: "cytosine DNA methyltransferase activity" BROAD [EC:2.1.1.37]
synonym: "cytosine-specific DNA methyltransferase activity" EXACT [EC:2.1.1.37]
synonym: "deoxyribonucleic (cytosine-5-)-methyltransferase activity" EXACT [EC:2.1.1.37]
synonym: "deoxyribonucleic acid (cytosine-5-)-methyltransferase activity" EXACT [EC:2.1.1.37]
synonym: "deoxyribonucleic methylase activity" BROAD [EC:2.1.1.37]
synonym: "DNA 5-cytosine methylase activity" EXACT [EC:2.1.1.37]
synonym: "DNA cytosine C(5) methylase activity" EXACT [EC:2.1.1.37]
synonym: "DNA cytosine C5 methylase activity" EXACT [EC:2.1.1.37]
synonym: "DNA cytosine methylase activity" BROAD [EC:2.1.1.37]
synonym: "DNA-cytosine 5-methylase activity" EXACT [EC:2.1.1.37]
synonym: "DNA-cytosine methyltransferase activity" BROAD [EC:2.1.1.37]
synonym: "methylphosphotriester-DNA methyltransferase activity" RELATED [EC:2.1.1.37]
synonym: "modification methylase activity" RELATED [EC:2.1.1.37]
synonym: "restriction-modification system activity" RELATED [EC:2.1.1.37]
synonym: "S-adenosyl-L-methionine:DNA (cytosine-5-)-methyltransferase activity" EXACT [EC:2.1.1.37]
synonym: "site-specific DNA-methyltransferase (cytosine-specific) activity" NARROW [EC:2.1.1.37]
synonym: "type II DNA methylase activity" RELATED [EC:2.1.1.37]
xref: EC:2.1.1.37
xref: MetaCyc:2.1.1.73-RXN
is_a: GO:0008757 ! S-adenosylmethionine-dependent methyltransferase activity
is_a: GO:0009008 ! DNA-methyltransferase activity

[Term]
id: GO:0003887
name: DNA-directed DNA polymerase activity
namespace: molecular_function
alt_id: GO:0003888
alt_id: GO:0003889
alt_id: GO:0003890
alt_id: GO:0003891
alt_id: GO:0003893
alt_id: GO:0003894
alt_id: GO:0003895
alt_id: GO:0008723
alt_id: GO:0015999
alt_id: GO:0016000
alt_id: GO:0016448
alt_id: GO:0016449
alt_id: GO:0016450
alt_id: GO:0016451
alt_id: GO:0016452
alt_id: GO:0019984
def: "Catalysis of the reaction: deoxynucleoside triphosphate + DNA(n) = diphosphate + DNA(n+1); the synthesis of DNA from deoxyribonucleotide triphosphates in the presence of a DNA template and a 3'hydroxyl group." [EC:2.7.7.7, GOC:vw, ISBN:0198547684]
subset: gosubset_prok
synonym: "alpha DNA polymerase activity" NARROW []
synonym: "beta DNA polymerase activity" NARROW []
synonym: "delta DNA polymerase activity" NARROW []
synonym: "deoxynucleoside-triphosphate:DNA deoxynucleotidyltransferase (DNA-directed) activity" EXACT [EC:2.7.7.7]
synonym: "deoxyribonucleic acid duplicase activity" EXACT [EC:2.7.7.7]
synonym: "deoxyribonucleic duplicase activity" EXACT [EC:2.7.7.7]
synonym: "deoxyribonucleic polymerase I" NARROW [EC:2.7.7.7]
synonym: "DNA duplicase activity" EXACT [EC:2.7.7.7]
synonym: "DNA nucleotidyltransferase (DNA-directed) activity" EXACT [EC:2.7.7.7]
synonym: "DNA polymerase alpha" NARROW [EC:2.7.7.7]
synonym: "DNA polymerase beta" NARROW [EC:2.7.7.7]
synonym: "DNA polymerase gamma" NARROW [EC:2.7.7.7]
synonym: "DNA polymerase I" NARROW [EC:2.7.7.7]
synonym: "DNA polymerase II" NARROW [EC:2.7.7.7]
synonym: "DNA polymerase III" NARROW [EC:2.7.7.7]
synonym: "DNA polymerase V activity" NARROW []
synonym: "DNA replicase activity" EXACT [EC:2.7.7.7]
synonym: "DNA-dependent DNA polymerase activity" EXACT [EC:2.7.7.7]
synonym: "duplicase" BROAD [EC:2.7.7.7]
synonym: "epsilon DNA polymerase activity" NARROW []
synonym: "eta DNA polymerase activity" NARROW []
synonym: "gamma DNA-directed DNA polymerase activity" NARROW []
synonym: "iota DNA polymerase activity" NARROW []
synonym: "kappa DNA polymerase activity" NARROW []
synonym: "Klenow fragment" NARROW [EC:2.7.7.7]
synonym: "lambda DNA polymerase activity" NARROW []
synonym: "mu DNA polymerase activity" NARROW []
synonym: "nu DNA polymerase activity" NARROW []
synonym: "sequenase" RELATED [EC:2.7.7.7]
synonym: "sigma DNA polymerase activity" NARROW []
synonym: "Taq DNA polymerase" NARROW [EC:2.7.7.7]
synonym: "Taq Pol I" NARROW [EC:2.7.7.7]
synonym: "Tca DNA polymerase" NARROW [EC:2.7.7.7]
synonym: "theta DNA polymerase activity" NARROW []
synonym: "zeta DNA polymerase activity" NARROW []
xref: EC:2.7.7.7
xref: MetaCyc:DNA-DIRECTED-DNA-POLYMERASE-RXN
xref: Reactome:REACT_101168 "Misinsertion of bases opposite to the lesion by HREV1, Drosophila melanogaster"
xref: Reactome:REACT_101456 "Elongation by HREV1 protein, Arabidopsis thaliana"
xref: Reactome:REACT_101578 "The polymerase component of DNA polymerase alpha:primase synthesizes a 20-nucleotide primer at the origin, Schizosaccharomyces pombe"
xref: Reactome:REACT_102164 "DNA strand displacement synthesis, Arabidopsis thaliana"
xref: Reactome:REACT_1024 "Formation of Okazaki fragments, Homo sapiens"
xref: Reactome:REACT_102850 "Elongation by Pol eta, Sus scrofa"
xref: Reactome:REACT_102905 "Resynthesis of excised residue, Mus musculus"
xref: Reactome:REACT_103072 "POL Beta mediated incorporation of the first replacement nucleotide, Taeniopygia guttata"
xref: Reactome:REACT_103285 "Elongation by Pol zeta complex, Sus scrofa"
xref: Reactome:REACT_103439 "Misinsertion of bases opposite to the lesion by HREV1, Taeniopygia guttata"
xref: Reactome:REACT_103520 "Elongation by Pol zeta complex, Mus musculus"
xref: Reactome:REACT_103531 "The polymerase component of DNA polymerase alpha:primase synthesizes a 20-nucleotide primer at the origin, Arabidopsis thaliana"
xref: Reactome:REACT_104153 "Formation of Okazaki fragments, Arabidopsis thaliana"
xref: Reactome:REACT_104851 "Elongation by HREV1 protein, Drosophila melanogaster"
xref: Reactome:REACT_104914 "The polymerase component of DNA polymerase alpha:primase synthesizes a 20-nucleotide primer on the G strand of the telomere, Rattus norvegicus"
xref: Reactome:REACT_104973 "Elongation by Pol eta, Arabidopsis thaliana"
xref: Reactome:REACT_105070 "Insertion of correct bases opposite to the lesion by Pol eta, Saccharomyces cerevisiae"
xref: Reactome:REACT_105462 "Formation of C-strand Okazaki fragments, Sus scrofa"
xref: Reactome:REACT_105659 "Repair synthesis of patch ~27-30 bases long by DNA Pol Delta, Danio rerio"
xref: Reactome:REACT_105733 "Elongation by HREV1 protein, Canis familiaris"
xref: Reactome:REACT_105794 "Insertion of correct bases opposite to the lesion by Pol eta, Arabidopsis thaliana"
xref: Reactome:REACT_105961 "Repair synthesis of ~27-30 bases long patch by DNA Pol Epsilon, Bos taurus"
xref: Reactome:REACT_106002 "Resynthesis of excised residue, Rattus norvegicus"
xref: Reactome:REACT_106057 "Insertion of correct bases opposite to the lesion by Pol eta, Drosophila melanogaster"
xref: Reactome:REACT_106334 "Repair synthesis for gap-filling by DNA pol delta in TC-NER, Canis familiaris"
xref: Reactome:REACT_106776 "Elongation by HREV1 protein, Caenorhabditis elegans"
xref: Reactome:REACT_106994 "Formation of C-strand Okazaki fragments, Schizosaccharomyces pombe"
xref: Reactome:REACT_107125 "Elongation by HREV1 protein, Rattus norvegicus"
xref: Reactome:REACT_107358 "Repair synthesis of ~27-30 bases long patch by DNA Pol Epsilon, Danio rerio"
xref: Reactome:REACT_107480 "Elongation by HREV1 protein, Schizosaccharomyces pombe"
xref: Reactome:REACT_107781 "Misinsertion of bases opposite to the lesion by HREV1, Rattus norvegicus"
xref: Reactome:REACT_107879 "Repair synthesis for gap-filling by DNA pol epsilon in TC-NER, Canis familiaris"
xref: Reactome:REACT_107930 "Formation of Okazaki fragments, Mus musculus"
xref: Reactome:REACT_108241 "Elongation by HREV1 protein, Xenopus tropicalis"
xref: Reactome:REACT_108640 "The polymerase component of DNA polymerase alpha:primase synthesizes a 20-nucleotide primer at the origin, Drosophila melanogaster"
xref: Reactome:REACT_108802 "Elongation by Pol eta, Rattus norvegicus"
xref: Reactome:REACT_109069 "Formation of Okazaki fragments, Oryza sativa"
xref: Reactome:REACT_109329 "The polymerase component of DNA polymerase alpha:primase synthesizes a 20-nucleotide primer at the origin, Bos taurus"
xref: Reactome:REACT_109542 "Repair synthesis for gap-filling by DNA pol epsilon in TC-NER, Xenopus tropicalis"
xref: Reactome:REACT_109593 "Formation of C-strand Okazaki fragments, Mus musculus"
xref: Reactome:REACT_109749 "Repair synthesis of patch ~27-30 bases long by DNA Pol Delta, Rattus norvegicus"
xref: Reactome:REACT_109858 "Insertion of correct bases opposite to the lesion by Pol eta, Bos taurus"
xref: Reactome:REACT_109873 "Repair synthesis for gap-filling by DNA pol delta in TC-NER, Xenopus tropicalis"
xref: Reactome:REACT_109947 "Misinsertion of bases opposite to the lesion by HREV1, Xenopus tropicalis"
xref: Reactome:REACT_110252 "Formation of C-strand Okazaki fragments, Canis familiaris"
xref: Reactome:REACT_112231 "Elongation by Pol zeta complex, Xenopus tropicalis"
xref: Reactome:REACT_112289 "Elongation by Pol zeta complex, Taeniopygia guttata"
xref: Reactome:REACT_112468 "Elongation by Pol zeta complex, Dictyostelium discoideum"
xref: Reactome:REACT_1196 "Repair synthesis for gap-filling by DNA pol delta in TC-NER, Homo sapiens"
xref: Reactome:REACT_1324 "Elongation by Pol zeta complex, Homo sapiens"
xref: Reactome:REACT_1479 "Elongation by Pol eta, Homo sapiens"
xref: Reactome:REACT_2016 "Insertion of correct bases opposite to the lesion by Pol eta, Homo sapiens"
xref: Reactome:REACT_2214 "Misinsertion of bases opposite to the lesion by HREV1, Homo sapiens"
xref: Reactome:REACT_2224 "POL Beta mediated incorporation of the first replacement nucleotide, Homo sapiens"
xref: Reactome:REACT_28103 "The polymerase component of DNA polymerase alpha:primase synthesizes a 20-nucleotide primer on the G strand of the telomere, Schizosaccharomyces pombe"
xref: Reactome:REACT_28619 "The polymerase component of DNA polymerase alpha:primase synthesizes a 20-nucleotide primer at the origin, Rattus norvegicus"
xref: Reactome:REACT_28865 "The polymerase component of DNA polymerase alpha:primase synthesizes a 20-nucleotide primer at the origin, Dictyostelium discoideum"
xref: Reactome:REACT_29011 "Elongation by Pol zeta complex, Gallus gallus"
xref: Reactome:REACT_29030 "Formation of C-strand Okazaki fragments, Danio rerio"
xref: Reactome:REACT_292 "Resynthesis of excised residue, Homo sapiens"
xref: Reactome:REACT_29783 "Insertion of correct bases opposite to the lesion by Pol eta, Gallus gallus"
xref: Reactome:REACT_31346 "Elongation by Pol eta, Drosophila melanogaster"
xref: Reactome:REACT_31460 "Misinsertion of bases opposite to the lesion by HREV1, Oryza sativa"
xref: Reactome:REACT_31614 "POL Beta mediated incorporation of the first replacement nucleotide, Danio rerio"
xref: Reactome:REACT_31809 "POL Beta mediated incorporation of the first replacement nucleotide, Mus musculus"
xref: Reactome:REACT_32473 "Elongation by Pol eta, Gallus gallus"
xref: Reactome:REACT_32478 "Formation of Okazaki fragments, Xenopus tropicalis"
xref: Reactome:REACT_32689 "Misinsertion of bases opposite to the lesion by HREV1, Gallus gallus"
xref: Reactome:REACT_32853 "The polymerase component of DNA polymerase alpha:primase synthesizes a 20-nucleotide primer at the origin, Canis familiaris"
xref: Reactome:REACT_33072 "Insertion of correct bases opposite to the lesion by Pol eta, Taeniopygia guttata"
xref: Reactome:REACT_33294 "Insertion of correct bases opposite to the lesion by Pol eta, Sus scrofa"
xref: Reactome:REACT_33524 "Repair synthesis of patch ~27-30 bases long by DNA Pol Delta, Canis familiaris"
xref: Reactome:REACT_34369 "Elongation by Pol eta, Caenorhabditis elegans"
xref: Reactome:REACT_34392 "Misinsertion of bases opposite to the lesion by HREV1, Sus scrofa"
xref: Reactome:REACT_34531 "DNA strand displacement synthesis, Danio rerio"
xref: Reactome:REACT_353 "Repair synthesis of ~27-30 bases long patch by DNA Pol Epsilon, Homo sapiens"
xref: Reactome:REACT_36881 "Repair synthesis of ~27-30 bases long patch by DNA Pol Epsilon, Canis familiaris"
xref: Reactome:REACT_41 "DNA strand displacement synthesis, Homo sapiens"
xref: Reactome:REACT_465 "Repair synthesis of patch ~27-30 bases long by DNA Pol Delta, Homo sapiens"
xref: Reactome:REACT_54850 "POL Beta mediated incorporation of the first replacement nucleotide, Canis familiaris"
xref: Reactome:REACT_677 "Repair synthesis for gap-filling by DNA pol epsilon in TC-NER, Homo sapiens"
xref: Reactome:REACT_68438 "Formation of Okazaki fragments, Schizosaccharomyces pombe"
xref: Reactome:REACT_77128 "Formation of C-strand Okazaki fragments, Oryza sativa"
xref: Reactome:REACT_77463 "Misinsertion of bases opposite to the lesion by HREV1, Caenorhabditis elegans"
xref: Reactome:REACT_77925 "The polymerase component of DNA polymerase alpha:primase synthesizes a 20-nucleotide primer on the G strand of the telomere, Plasmodium falciparum"
xref: Reactome:REACT_78145 "Resynthesis of excised residue, Canis familiaris"
xref: Reactome:REACT_78146 "Repair synthesis for gap-filling by DNA pol epsilon in TC-NER, Taeniopygia guttata"
xref: Reactome:REACT_78405 "Formation of Okazaki fragments, Danio rerio"
xref: Reactome:REACT_78413 "Misinsertion of bases opposite to the lesion by HREV1, Schizosaccharomyces pombe"
xref: Reactome:REACT_78425 "DNA strand displacement synthesis, Xenopus tropicalis"
xref: Reactome:REACT_78678 "The polymerase component of DNA polymerase alpha:primase synthesizes a 20-nucleotide primer at the origin, Mus musculus"
xref: Reactome:REACT_78735 "Repair synthesis of ~27-30 bases long patch by DNA Pol Epsilon, Gallus gallus"
xref: Reactome:REACT_78796 "The polymerase component of DNA polymerase alpha:primase synthesizes a 20-nucleotide primer at the origin, Caenorhabditis elegans"
xref: Reactome:REACT_79308 "Elongation by Pol eta, Taeniopygia guttata"
xref: Reactome:REACT_79568 "Elongation by HREV1 protein, Mycobacterium tuberculosis"
xref: Reactome:REACT_79756 "Resynthesis of excised residue, Bos taurus"
xref: Reactome:REACT_79977 "The polymerase component of DNA polymerase alpha:primase synthesizes a 20-nucleotide primer on the G strand of the telomere, Saccharomyces cerevisiae"
xref: Reactome:REACT_80037 "Repair synthesis for gap-filling by DNA pol epsilon in TC-NER, Danio rerio"
xref: Reactome:REACT_8004 "The polymerase component of DNA polymerase alpha:primase synthesizes a 20-nucleotide primer on the G strand of the telomere, Homo sapiens"
xref: Reactome:REACT_80054 "Elongation by Pol eta, Bos taurus"
xref: Reactome:REACT_80171 "Repair synthesis of ~27-30 bases long patch by DNA Pol Epsilon, Taeniopygia guttata"
xref: Reactome:REACT_8029 "Formation of C-strand Okazaki fragments, Homo sapiens"
xref: Reactome:REACT_80471 "Repair synthesis of patch ~27-30 bases long by DNA Pol Delta, Mus musculus"
xref: Reactome:REACT_80487 "Elongation by Pol eta, Schizosaccharomyces pombe"
xref: Reactome:REACT_80495 "Insertion of correct bases opposite to the lesion by Pol eta, Mus musculus"
xref: Reactome:REACT_80499 "Elongation by Pol eta, Mycobacterium tuberculosis"
xref: Reactome:REACT_80513 "The polymerase component of DNA polymerase alpha:primase synthesizes a 20-nucleotide primer on the G strand of the telomere, Dictyostelium discoideum"
xref: Reactome:REACT_80712 "Misinsertion of bases opposite to the lesion by HREV1, Mus musculus"
xref: Reactome:REACT_80802 "Resynthesis of excised residue, Dictyostelium discoideum"
xref: Reactome:REACT_81020 "Insertion of correct bases opposite to the lesion by Pol eta, Caenorhabditis elegans"
xref: Reactome:REACT_81188 "Repair synthesis for gap-filling by DNA pol epsilon in TC-NER, Gallus gallus"
xref: Reactome:REACT_81625 "DNA strand displacement synthesis, Oryza sativa"
xref: Reactome:REACT_81807 "Insertion of correct bases opposite to the lesion by Pol eta, Mycobacterium tuberculosis"
xref: Reactome:REACT_81927 "Resynthesis of excised residue, Danio rerio"
xref: Reactome:REACT_81968 "The polymerase component of DNA polymerase alpha:primase synthesizes a 20-nucleotide primer on the G strand of the telomere, Sus scrofa"
xref: Reactome:REACT_82001 "Misinsertion of bases opposite to the lesion by HREV1, Arabidopsis thaliana"
xref: Reactome:REACT_82035 "Misinsertion of bases opposite to the lesion by HREV1, Canis familiaris"
xref: Reactome:REACT_82077 "Insertion of correct bases opposite to the lesion by Pol eta, Danio rerio"
xref: Reactome:REACT_82208 "Elongation by HREV1 protein, Sus scrofa"
xref: Reactome:REACT_82246 "The polymerase component of DNA polymerase alpha:primase synthesizes a 20-nucleotide primer on the G strand of the telomere, Drosophila melanogaster"
xref: Reactome:REACT_82557 "Repair synthesis of ~27-30 bases long patch by DNA Pol Epsilon, Mus musculus"
xref: Reactome:REACT_82934 "Elongation by Pol zeta complex, Rattus norvegicus"
xref: Reactome:REACT_83390 "Elongation by HREV1 protein, Gallus gallus"
xref: Reactome:REACT_83447 "Elongation by Pol zeta complex, Canis familiaris"
xref: Reactome:REACT_83674 "Elongation by Pol eta, Saccharomyces cerevisiae"
xref: Reactome:REACT_83763 "Elongation by Pol eta, Mus musculus"
xref: Reactome:REACT_83918 "The polymerase component of DNA polymerase alpha:primase synthesizes a 20-nucleotide primer at the origin, Sus scrofa"
xref: Reactome:REACT_84028 "Repair synthesis of ~27-30 bases long patch by DNA Pol Epsilon, Rattus norvegicus"
xref: Reactome:REACT_84123 "DNA strand displacement synthesis, Mus musculus"
xref: Reactome:REACT_84407 "Elongation by HREV1 protein, Saccharomyces cerevisiae"
xref: Reactome:REACT_84633 "Formation of Okazaki fragments, Canis familiaris"
xref: Reactome:REACT_84853 "Misinsertion of bases opposite to the lesion by HREV1, Danio rerio"
xref: Reactome:REACT_84864 "The polymerase component of DNA polymerase alpha:primase synthesizes a 20-nucleotide primer on the G strand of the telomere, Mus musculus"
xref: Reactome:REACT_85325 "Formation of Okazaki fragments, Bos taurus"
xref: Reactome:REACT_85611 "The polymerase component of DNA polymerase alpha:primase synthesizes a 20-nucleotide primer at the origin, Saccharomyces cerevisiae"
xref: Reactome:REACT_86134 "Insertion of correct bases opposite to the lesion by Pol eta, Schizosaccharomyces pombe"
xref: Reactome:REACT_86652 "Elongation by HREV1 protein, Mus musculus"
xref: Reactome:REACT_867 "Elongation by HREV1 protein, Homo sapiens"
xref: Reactome:REACT_86753 "Repair synthesis of patch ~27-30 bases long by DNA Pol Delta, Xenopus tropicalis"
xref: Reactome:REACT_87271 "The polymerase component of DNA polymerase alpha:primase synthesizes a 20-nucleotide primer on the G strand of the telomere, Xenopus tropicalis"
xref: Reactome:REACT_87439 "DNA strand displacement synthesis, Bos taurus"
xref: Reactome:REACT_87801 "Misinsertion of bases opposite to the lesion by HREV1, Mycobacterium tuberculosis"
xref: Reactome:REACT_88067 "Elongation by Pol zeta complex, Bos taurus"
xref: Reactome:REACT_88473 "The polymerase component of DNA polymerase alpha:primase synthesizes a 20-nucleotide primer at the origin, Oryza sativa"
xref: Reactome:REACT_88663 "Insertion of correct bases opposite to the lesion by Pol eta, Oryza sativa"
xref: Reactome:REACT_88811 "The polymerase component of DNA polymerase alpha:primase synthesizes a 20-nucleotide primer on the G strand of the telomere, Danio rerio"
xref: Reactome:REACT_88997 "The polymerase component of DNA polymerase alpha:primase synthesizes a 20-nucleotide primer at the origin, Plasmodium falciparum"
xref: Reactome:REACT_89118 "Repair synthesis for gap-filling by DNA pol epsilon in TC-NER, Mus musculus"
xref: Reactome:REACT_89129 "DNA strand displacement synthesis, Canis familiaris"
xref: Reactome:REACT_89399 "Formation of Okazaki fragments, Rattus norvegicus"
xref: Reactome:REACT_89782 "POL Beta mediated incorporation of the first replacement nucleotide, Rattus norvegicus"
xref: Reactome:REACT_89896 "Formation of C-strand Okazaki fragments, Bos taurus"
xref: Reactome:REACT_8992 "Synthesis of full-length duplex viral DNA with a discontinuous plus strand, Homo sapiens"
xref: Reactome:REACT_90310 "The polymerase component of DNA polymerase alpha:primase synthesizes a 20-nucleotide primer at the origin, Xenopus tropicalis"
xref: Reactome:REACT_90511 "Misinsertion of bases opposite to the lesion by HREV1, Saccharomyces cerevisiae"
xref: Reactome:REACT_90564 "DNA strand displacement synthesis, Sus scrofa"
xref: Reactome:REACT_90691 "Insertion of correct bases opposite to the lesion by Pol eta, Canis familiaris"
xref: Reactome:REACT_9075 "3' PPT-primed initiation of plus-strand DNA synthesis, Homo sapiens"
xref: Reactome:REACT_91 "The polymerase component of DNA polymerase alpha:primase synthesizes a 20-nucleotide primer at the origin, Homo sapiens"
xref: Reactome:REACT_91123 "The polymerase component of DNA polymerase alpha:primase synthesizes a 20-nucleotide primer at the origin, Danio rerio"
xref: Reactome:REACT_91124 "The polymerase component of DNA polymerase alpha:primase synthesizes a 20-nucleotide primer on the G strand of the telomere, Caenorhabditis elegans"
xref: Reactome:REACT_91218 "The polymerase component of DNA polymerase alpha:primase synthesizes a 20-nucleotide primer on the G strand of the telomere, Oryza sativa"
xref: Reactome:REACT_91365 "Formation of C-strand Okazaki fragments, Rattus norvegicus"
xref: Reactome:REACT_91536 "Elongation by Pol eta, Oryza sativa"
xref: Reactome:REACT_91619 "Elongation by Pol eta, Canis familiaris"
xref: Reactome:REACT_91873 "POL Beta mediated incorporation of the first replacement nucleotide, Xenopus tropicalis"
xref: Reactome:REACT_91890 "Repair synthesis for gap-filling by DNA pol delta in TC-NER, Rattus norvegicus"
xref: Reactome:REACT_92243 "Repair synthesis for gap-filling by DNA pol epsilon in TC-NER, Rattus norvegicus"
xref: Reactome:REACT_92358 "POL Beta mediated incorporation of the first replacement nucleotide, Sus scrofa"
xref: Reactome:REACT_92410 "POL Beta mediated incorporation of the first replacement nucleotide, Dictyostelium discoideum"
xref: Reactome:REACT_92575 "Repair synthesis for gap-filling by DNA pol epsilon in TC-NER, Bos taurus"
xref: Reactome:REACT_92627 "Elongation by Pol eta, Danio rerio"
xref: Reactome:REACT_92680 "Elongation by Pol zeta complex, Arabidopsis thaliana"
xref: Reactome:REACT_93171 "Repair synthesis for gap-filling by DNA pol delta in TC-NER, Mus musculus"
xref: Reactome:REACT_93535 "Formation of C-strand Okazaki fragments, Arabidopsis thaliana"
xref: Reactome:REACT_93828 "The polymerase component of DNA polymerase alpha:primase synthesizes a 20-nucleotide primer on the G strand of the telomere, Canis familiaris"
xref: Reactome:REACT_94081 "Elongation by Pol zeta complex, Drosophila melanogaster"
xref: Reactome:REACT_94622 "POL Beta mediated incorporation of the first replacement nucleotide, Bos taurus"
xref: Reactome:REACT_95001 "Formation of Okazaki fragments, Sus scrofa"
xref: Reactome:REACT_95443 "DNA strand displacement synthesis, Rattus norvegicus"
xref: Reactome:REACT_95853 "Resynthesis of excised residue, Xenopus tropicalis"
xref: Reactome:REACT_96429 "The polymerase component of DNA polymerase alpha:primase synthesizes a 20-nucleotide primer on the G strand of the telomere, Arabidopsis thaliana"
xref: Reactome:REACT_96549 "Repair synthesis for gap-filling by DNA pol delta in TC-NER, Bos taurus"
xref: Reactome:REACT_97064 "The polymerase component of DNA polymerase alpha:primase synthesizes a 20-nucleotide primer on the G strand of the telomere, Bos taurus"
xref: Reactome:REACT_97260 "Formation of C-strand Okazaki fragments, Xenopus tropicalis"
xref: Reactome:REACT_97598 "Elongation by Pol zeta complex, Schizosaccharomyces pombe"
xref: Reactome:REACT_97861 "Elongation by HREV1 protein, Taeniopygia guttata"
xref: Reactome:REACT_97874 "Elongation by HREV1 protein, Oryza sativa"
xref: Reactome:REACT_97969 "Insertion of correct bases opposite to the lesion by Pol eta, Rattus norvegicus"
xref: Reactome:REACT_97975 "Repair synthesis for gap-filling by DNA pol delta in TC-NER, Danio rerio"
xref: Reactome:REACT_98393 "Repair synthesis of patch ~27-30 bases long by DNA Pol Delta, Bos taurus"
xref: Reactome:REACT_98499 "Repair synthesis of ~27-30 bases long patch by DNA Pol Epsilon, Xenopus tropicalis"
xref: Reactome:REACT_98529 "Elongation by HREV1 protein, Danio rerio"
xref: Reactome:REACT_99265 "Elongation by Pol zeta complex, Danio rerio"
is_a: GO:0034061 ! DNA polymerase activity

[Term]
id: GO:0003892
name: obsolete proliferating cell nuclear antigen
namespace: molecular_function
alt_id: GO:0005661
def: "OBSOLETE. A nuclear protein that associates as a trimer and then interacts with delta DNA polymerase and epsilon DNA polymerase, acting as an auxiliary factor for DNA replication and DNA repair." [ISBN:0123668387]
comment: This term was made obsolete because describing something as an 'antigen' means that an organism can produce antibodies to it, which says nothing about the gene product activity.
synonym: "PCNA" EXACT []
synonym: "proliferating cell nuclear antigen" EXACT []
is_obsolete: true

[Term]
id: GO:0003896
name: DNA primase activity
namespace: molecular_function
alt_id: GO:0003897
alt_id: GO:0003898
def: "Catalysis of the synthesis of a short RNA primer on a DNA template, providing a free 3'-OH that can be extended by DNA-directed DNA polymerases." [GOC:mah, GOC:mcc, ISBN:0716720094, PMID:26184436]
subset: gosubset_prok
xref: EC:2.7.7
is_a: GO:0003899 ! DNA-directed 5'-3' RNA polymerase activity

[Term]
id: GO:0003899
name: DNA-directed 5'-3' RNA polymerase activity
namespace: molecular_function
alt_id: GO:0000129
def: "Catalysis of the reaction: nucleoside triphosphate + RNA(n) = diphosphate + RNA(n+1). Utilizes a DNA template, i.e. the catalysis of DNA-template-directed extension of the 3'-end of an RNA strand by one nucleotide at a time. Can initiate a chain 'de novo'." [EC:2.7.7.6, GOC:pf]
subset: gosubset_prok
synonym: "C ribonucleic acid formation factors" RELATED [EC:2.7.7.6]
synonym: "C RNA formation factors" RELATED [EC:2.7.7.6]
synonym: "deoxyribonucleic acid-dependent ribonucleic acid polymerase activity" EXACT [EC:2.7.7.6]
synonym: "DNA-dependent ribonucleate nucleotidyltransferase activity" EXACT [EC:2.7.7.6]
synonym: "DNA-dependent RNA nucleotidyltransferase activity" EXACT [EC:2.7.7.6]
synonym: "DNA-dependent RNA polymerase activity" EXACT [EC:2.7.7.6]
synonym: "DNA-directed RNA polymerase activity" BROAD []
synonym: "DNA-directed RNA polymerase I activity" NARROW []
synonym: "DNA-directed RNA polymerase II activity" NARROW []
synonym: "DNA-directed RNA polymerase III activity" NARROW []
synonym: "nucleoside-triphosphate:RNA nucleotidyltransferase (DNA-directed) activity" EXACT [EC:2.7.7.6]
synonym: "RNA nucleotidyltransferase (DNA-directed) activity" EXACT [EC:2.7.7.6]
synonym: "RNA polymerase I activity" NARROW [EC:2.7.7.6]
synonym: "RNA polymerase II activity" NARROW [EC:2.7.7.6]
synonym: "RNA polymerase III activity" NARROW [EC:2.7.7.6]
synonym: "transcriptase" BROAD [EC:2.7.7.6]
xref: EC:2.7.7.6
xref: MetaCyc:DNA-DIRECTED-RNA-POLYMERASE-RXN
xref: Reactome:REACT_100344 "Addition of Nucleotides 5 through 9 on the growing Transcript, Drosophila melanogaster"
xref: Reactome:REACT_100410 "Addition of nucleotides between position +11 and +30, Bos taurus"
xref: Reactome:REACT_101111 "Addition of the third nucleotide on the nascent transcript, Saccharomyces cerevisiae"
xref: Reactome:REACT_101858 "Elongation of pre-rRNA transcript, Taeniopygia guttata"
xref: Reactome:REACT_101953 "The primase component of DNA polymerase:primase synthesizes a 6-10 nucleotide RNA primer on the G strand of the telomere, Oryza sativa"
xref: Reactome:REACT_101994 "Addition of the fourth nucleotide on the Nascent Transcript: Second Transition, Xenopus tropicalis"
xref: Reactome:REACT_102121 "Addition of the third nucleotide on the nascent transcript, Rattus norvegicus"
xref: Reactome:REACT_102441 "Addition of the fourth nucleotide on the Nascent Transcript: Second Transition, Gallus gallus"
xref: Reactome:REACT_102466 "Addition of nucleotides between position +11 and +30, Rattus norvegicus"
xref: Reactome:REACT_102706 "Addition of nucleotides 10 and 11 on the growing transcript: Third Transition, Rattus norvegicus"
xref: Reactome:REACT_102769 "The primase component of DNA polymerase:primase synthesizes a 6-10 nucleotide RNA primer at the origin, Schizosaccharomyces pombe"
xref: Reactome:REACT_102802 "Pol II mediated transcription of microRNA genes, Saccharomyces cerevisiae"
xref: Reactome:REACT_102951 "Elongation of pre-rRNA transcript, Drosophila melanogaster"
xref: Reactome:REACT_103006 "Elongation of pre-rRNA transcript, Rattus norvegicus"
xref: Reactome:REACT_103501 "The primase component of DNA polymerase:primase synthesizes a 6-10 nucleotide RNA primer on the G strand of the telomere, Xenopus tropicalis"
xref: Reactome:REACT_103871 "Addition of nucleotides between position +11 and +30, Gallus gallus"
xref: Reactome:REACT_103959 "Addition of the fourth nucleotide on the Nascent Transcript: Second Transition, Rattus norvegicus"
xref: Reactome:REACT_104171 "The primase component of DNA polymerase:primase synthesizes a 6-10 nucleotide RNA primer on the G strand of the telomere, Danio rerio"
xref: Reactome:REACT_104334 "Addition of nucleotides between position +11 and +30, Canis familiaris"
xref: Reactome:REACT_104618 "Pol II mediated transcription of microRNA genes, Oryza sativa"
xref: Reactome:REACT_105022 "Addition of nucleotides 10 and 11 on the growing transcript: Third Transition, Drosophila melanogaster"
xref: Reactome:REACT_105177 "The primase component of DNA polymerase:primase synthesizes a 6-10 nucleotide RNA primer on the G strand of the telomere, Mus musculus"
xref: Reactome:REACT_105539 "Addition of nucleotides 10 and 11 on the growing transcript: Third Transition, Gallus gallus"
xref: Reactome:REACT_105890 "Pol II mediated transcription of microRNA genes, Taeniopygia guttata"
xref: Reactome:REACT_106497 "The primase component of DNA polymerase:primase synthesizes a 6-10 nucleotide RNA primer at the origin, Plasmodium falciparum"
xref: Reactome:REACT_106762 "Addition of Nucleotides 5 through 9 on the growing Transcript, Mus musculus"
xref: Reactome:REACT_106790 "Addition of Nucleotides 5 through 9 on the growing Transcript, Danio rerio"
xref: Reactome:REACT_108159 "Addition of the fourth nucleotide on the Nascent Transcript: Second Transition, Dictyostelium discoideum"
xref: Reactome:REACT_1082 "Addition of nucleotides 10 and 11 on the growing transcript: Third Transition, Homo sapiens"
xref: Reactome:REACT_108279 "The primase component of DNA polymerase:primase synthesizes a 6-10 nucleotide RNA primer on the G strand of the telomere, Rattus norvegicus"
xref: Reactome:REACT_108323 "The primase component of DNA polymerase:primase synthesizes a 6-10 nucleotide RNA primer on the G strand of the telomere, Plasmodium falciparum"
xref: Reactome:REACT_108648 "Addition of the third nucleotide on the nascent transcript, Arabidopsis thaliana"
xref: Reactome:REACT_109090 "Addition of nucleotides between position +11 and +30, Saccharomyces cerevisiae"
xref: Reactome:REACT_109161 "Addition of the fourth nucleotide on the Nascent Transcript: Second Transition, Arabidopsis thaliana"
xref: Reactome:REACT_110305 "Pol II mediated transcription of microRNA genes, Danio rerio"
xref: Reactome:REACT_110458 "Addition of nucleotides 10 and 11 on the growing transcript: Third Transition, Canis familiaris"
xref: Reactome:REACT_110741 "The primase component of DNA polymerase:primase synthesizes a 6-10 nucleotide RNA primer on the G strand of the telomere, Saccharomyces cerevisiae"
xref: Reactome:REACT_112737 "Addition of Nucleotides 5 through 9 on the growing Transcript, Gallus gallus"
xref: Reactome:REACT_112968 "Elongation of pre-rRNA transcript, Oryza sativa"
xref: Reactome:REACT_113943 "Elongation of pre-rRNA transcript, Gallus gallus"
xref: Reactome:REACT_12505 "Pol II mediated transcription of microRNA genes, Homo sapiens"
xref: Reactome:REACT_1611 "The primase component of DNA polymerase:primase synthesizes a 6-10 nucleotide RNA primer at the origin, Homo sapiens"
xref: Reactome:REACT_1817 "Addition of the fourth nucleotide on the Nascent Transcript: Second Transition, Homo sapiens"
xref: Reactome:REACT_209 "Addition of nucleotides between position +11 and +30, Homo sapiens"
xref: Reactome:REACT_28131 "Addition of the fourth nucleotide on the Nascent Transcript: Second Transition, Drosophila melanogaster"
xref: Reactome:REACT_28303 "Addition of nucleotides between position +11 and +30, Arabidopsis thaliana"
xref: Reactome:REACT_28467 "Pol II mediated transcription of microRNA genes, Caenorhabditis elegans"
xref: Reactome:REACT_28810 "Addition of the third nucleotide on the nascent transcript, Oryza sativa"
xref: Reactome:REACT_28970 "Addition of nucleotides between position +11 and +30, Oryza sativa"
xref: Reactome:REACT_29155 "Addition of the third nucleotide on the nascent transcript, Drosophila melanogaster"
xref: Reactome:REACT_29681 "Addition of nucleotides 10 and 11 on the growing transcript: Third Transition, Oryza sativa"
xref: Reactome:REACT_29818 "Addition of the fourth nucleotide on the Nascent Transcript: Second Transition, Oryza sativa"
xref: Reactome:REACT_30335 "Addition of nucleotides 10 and 11 on the growing transcript: Third Transition, Caenorhabditis elegans"
xref: Reactome:REACT_31554 "Addition of the fourth nucleotide on the Nascent Transcript: Second Transition, Schizosaccharomyces pombe"
xref: Reactome:REACT_31831 "The primase component of DNA polymerase:primase synthesizes a 6-10 nucleotide RNA primer at the origin, Caenorhabditis elegans"
xref: Reactome:REACT_32533 "Addition of the fourth nucleotide on the Nascent Transcript: Second Transition, Caenorhabditis elegans"
xref: Reactome:REACT_32905 "The primase component of DNA polymerase:primase synthesizes a 6-10 nucleotide RNA primer at the origin, Arabidopsis thaliana"
xref: Reactome:REACT_34518 "Elongation of pre-rRNA transcript, Sus scrofa"
xref: Reactome:REACT_40 "Addition of the third nucleotide on the nascent transcript, Homo sapiens"
xref: Reactome:REACT_581 "Addition of Nucleotides 5 through 9 on the growing Transcript, Homo sapiens"
xref: Reactome:REACT_6172 "Addition of nucleotides 5 through 9 on the growing HIV-1 transcript, Homo sapiens"
xref: Reactome:REACT_6184 "Addition of the fourth nucleotide on the nascent HIV-1 transcript: Second Transition, Homo sapiens"
xref: Reactome:REACT_6208 "Addition of nucleotides 10 and 11 on the growing HIV-1 transcript: Third Transition, Homo sapiens"
xref: Reactome:REACT_6240 "Addition of nucleotides between position +11 and +30 on HIV-1 transcript, Homo sapiens"
xref: Reactome:REACT_6325 "Addition of the third nucleotide on the nascent HIV-1 transcript, Homo sapiens"
xref: Reactome:REACT_77161 "Pol II mediated transcription of microRNA genes, Gallus gallus"
xref: Reactome:REACT_77417 "Addition of nucleotides 10 and 11 on the growing transcript: Third Transition, Danio rerio"
xref: Reactome:REACT_77879 "Addition of nucleotides between position +11 and +30, Drosophila melanogaster"
xref: Reactome:REACT_78158 "Elongation of pre-rRNA transcript, Bos taurus"
xref: Reactome:REACT_79759 "Addition of the fourth nucleotide on the Nascent Transcript: Second Transition, Mus musculus"
xref: Reactome:REACT_7998 "The primase component of DNA polymerase:primase synthesizes a 6-10 nucleotide RNA primer on the G strand of the telomere, Homo sapiens"
xref: Reactome:REACT_80162 "Addition of nucleotides 10 and 11 on the growing transcript: Third Transition, Xenopus tropicalis"
xref: Reactome:REACT_80268 "The primase component of DNA polymerase:primase synthesizes a 6-10 nucleotide RNA primer at the origin, Danio rerio"
xref: Reactome:REACT_80325 "Addition of the fourth nucleotide on the Nascent Transcript: Second Transition, Danio rerio"
xref: Reactome:REACT_80396 "The primase component of DNA polymerase:primase synthesizes a 6-10 nucleotide RNA primer at the origin, Mus musculus"
xref: Reactome:REACT_80464 "The primase component of DNA polymerase:primase synthesizes a 6-10 nucleotide RNA primer at the origin, Dictyostelium discoideum"
xref: Reactome:REACT_80532 "Addition of the third nucleotide on the nascent transcript, Gallus gallus"
xref: Reactome:REACT_80605 "Addition of the third nucleotide on the nascent transcript, Mus musculus"
xref: Reactome:REACT_80768 "Elongation of pre-rRNA transcript, Schizosaccharomyces pombe"
xref: Reactome:REACT_80999 "The primase component of DNA polymerase:primase synthesizes a 6-10 nucleotide RNA primer on the G strand of the telomere, Schizosaccharomyces pombe"
xref: Reactome:REACT_81126 "Addition of the third nucleotide on the nascent transcript, Schizosaccharomyces pombe"
xref: Reactome:REACT_81250 "Elongation of pre-rRNA transcript, Canis familiaris"
xref: Reactome:REACT_81257 "Addition of nucleotides 10 and 11 on the growing transcript: Third Transition, Schizosaccharomyces pombe"
xref: Reactome:REACT_82798 "Addition of nucleotides between position +11 and +30, Schizosaccharomyces pombe"
xref: Reactome:REACT_83185 "The primase component of DNA polymerase:primase synthesizes a 6-10 nucleotide RNA primer at the origin, Canis familiaris"
xref: Reactome:REACT_83805 "The primase component of DNA polymerase:primase synthesizes a 6-10 nucleotide RNA primer on the G strand of the telomere, Drosophila melanogaster"
xref: Reactome:REACT_84137 "Pol II mediated transcription of microRNA genes, Plasmodium falciparum"
xref: Reactome:REACT_84172 "Pol II mediated transcription of microRNA genes, Xenopus tropicalis"
xref: Reactome:REACT_85303 "The primase component of DNA polymerase:primase synthesizes a 6-10 nucleotide RNA primer on the G strand of the telomere, Arabidopsis thaliana"
xref: Reactome:REACT_85444 "Pol II mediated transcription of microRNA genes, Bos taurus"
xref: Reactome:REACT_86290 "Elongation of pre-rRNA transcript, Mus musculus"
xref: Reactome:REACT_86701 "Pol II mediated transcription of microRNA genes, Dictyostelium discoideum"
xref: Reactome:REACT_86831 "Elongation of pre-rRNA transcript, Xenopus tropicalis"
xref: Reactome:REACT_87150 "The primase component of DNA polymerase:primase synthesizes a 6-10 nucleotide RNA primer at the origin, Rattus norvegicus"
xref: Reactome:REACT_872 "Elongation of pre-rRNA transcript, Homo sapiens"
xref: Reactome:REACT_87708 "Addition of nucleotides between position +11 and +30, Mus musculus"
xref: Reactome:REACT_88237 "Addition of nucleotides between position +11 and +30, Xenopus tropicalis"
xref: Reactome:REACT_88362 "Addition of the third nucleotide on the nascent transcript, Caenorhabditis elegans"
xref: Reactome:REACT_88577 "Addition of nucleotides 10 and 11 on the growing transcript: Third Transition, Arabidopsis thaliana"
xref: Reactome:REACT_89363 "Addition of the third nucleotide on the nascent transcript, Xenopus tropicalis"
xref: Reactome:REACT_89527 "Addition of Nucleotides 5 through 9 on the growing Transcript, Rattus norvegicus"
xref: Reactome:REACT_89539 "Pol II mediated transcription of microRNA genes, Arabidopsis thaliana"
xref: Reactome:REACT_90076 "Addition of nucleotides between position +11 and +30, Caenorhabditis elegans"
xref: Reactome:REACT_90432 "The primase component of DNA polymerase:primase synthesizes a 6-10 nucleotide RNA primer on the G strand of the telomere, Caenorhabditis elegans"
xref: Reactome:REACT_90456 "The primase component of DNA polymerase:primase synthesizes a 6-10 nucleotide RNA primer at the origin, Xenopus tropicalis"
xref: Reactome:REACT_91185 "The primase component of DNA polymerase:primase synthesizes a 6-10 nucleotide RNA primer on the G strand of the telomere, Bos taurus"
xref: Reactome:REACT_91186 "The primase component of DNA polymerase:primase synthesizes a 6-10 nucleotide RNA primer at the origin, Drosophila melanogaster"
xref: Reactome:REACT_91701 "Pol II mediated transcription of microRNA genes, Drosophila melanogaster"
xref: Reactome:REACT_91945 "The primase component of DNA polymerase:primase synthesizes a 6-10 nucleotide RNA primer at the origin, Saccharomyces cerevisiae"
xref: Reactome:REACT_93006 "The primase component of DNA polymerase:primase synthesizes a 6-10 nucleotide RNA primer at the origin, Bos taurus"
xref: Reactome:REACT_93214 "Addition of Nucleotides 5 through 9 on the growing Transcript, Xenopus tropicalis"
xref: Reactome:REACT_93674 "The primase component of DNA polymerase:primase synthesizes a 6-10 nucleotide RNA primer on the G strand of the telomere, Dictyostelium discoideum"
xref: Reactome:REACT_94323 "The primase component of DNA polymerase:primase synthesizes a 6-10 nucleotide RNA primer on the G strand of the telomere, Canis familiaris"
xref: Reactome:REACT_95240 "Addition of nucleotides 10 and 11 on the growing transcript: Third Transition, Saccharomyces cerevisiae"
xref: Reactome:REACT_95273 "Pol II mediated transcription of microRNA genes, Canis familiaris"
xref: Reactome:REACT_95718 "Pol II mediated transcription of microRNA genes, Rattus norvegicus"
xref: Reactome:REACT_95942 "Addition of the fourth nucleotide on the Nascent Transcript: Second Transition, Saccharomyces cerevisiae"
xref: Reactome:REACT_96380 "Addition of nucleotides between position +11 and +30, Danio rerio"
xref: Reactome:REACT_97333 "Pol II mediated transcription of microRNA genes, Schizosaccharomyces pombe"
xref: Reactome:REACT_97557 "Addition of nucleotides 10 and 11 on the growing transcript: Third Transition, Bos taurus"
xref: Reactome:REACT_97977 "Addition of nucleotides 10 and 11 on the growing transcript: Third Transition, Mus musculus"
xref: Reactome:REACT_98273 "Addition of the third nucleotide on the nascent transcript, Dictyostelium discoideum"
xref: Reactome:REACT_98842 "Addition of nucleotides 10 and 11 on the growing transcript: Third Transition, Dictyostelium discoideum"
xref: Reactome:REACT_98844 "The primase component of DNA polymerase:primase synthesizes a 6-10 nucleotide RNA primer at the origin, Oryza sativa"
xref: Reactome:REACT_98898 "Pol II mediated transcription of microRNA genes, Mus musculus"
xref: Reactome:REACT_99037 "Elongation of pre-rRNA transcript, Caenorhabditis elegans"
xref: Reactome:REACT_99120 "Addition of the third nucleotide on the nascent transcript, Danio rerio"
xref: Reactome:REACT_99215 "Addition of nucleotides between position +11 and +30, Dictyostelium discoideum"
xref: Reactome:REACT_99300 "Addition of Nucleotides 5 through 9 on the growing Transcript, Bos taurus"
xref: Reactome:REACT_99424 "Elongation of pre-rRNA transcript, Danio rerio"
is_a: GO:0034062 ! 5'-3' RNA polymerase activity

[Term]
id: GO:0003900
name: obsolete DNA-directed RNA polymerase I activity
namespace: molecular_function
def: "OBSOLETE. Catalysis of the reaction: nucleoside triphosphate + RNA(n) = diphosphate + RNA(n+1)." [EC:2.7.7.6]
comment: This term was made obsolete because it represents the specific complex represented by the cellular component term 'DNA-directed RNA polymerase I complex ; GO:0005736'.
synonym: "DNA-directed RNA polymerase I activity" EXACT []
is_obsolete: true
replaced_by: GO:0003899

[Term]
id: GO:0003901
name: obsolete DNA-directed RNA polymerase II activity
namespace: molecular_function
def: "OBSOLETE. Catalysis of the reaction: nucleoside triphosphate + RNA(n) = diphosphate + RNA(n+1)." [EC:2.7.7.6]
comment: This term was made obsolete because it represents the specific complex represented by the cellular component term 'DNA-directed RNA polymerase II, core complex ; GO:0005665'.
synonym: "DNA-directed RNA polymerase II activity" EXACT []
is_obsolete: true
replaced_by: GO:0003899

[Term]
id: GO:0003902
name: obsolete DNA-directed RNA polymerase III activity
namespace: molecular_function
def: "OBSOLETE. Catalysis of the reaction: nucleoside triphosphate + RNA(n) = diphosphate + RNA(n+1)." [EC:2.7.7.6]
comment: This term was made obsolete because it represents the specific complex represented by the cellular component term 'DNA-directed RNA polymerase III complex ; GO:0005666'.
synonym: "DNA-directed RNA polymerase III activity" EXACT []
is_obsolete: true
replaced_by: GO:0003899

[Term]
id: GO:0003904
name: deoxyribodipyrimidine photo-lyase activity
namespace: molecular_function
def: "Catalysis of the reaction: cyclobutadipyrimidine (in DNA) = 2 pyrimidine residues (in DNA). This reaction represents the reactivation of irradiated DNA by light." [EC:4.1.99.3]
subset: gosubset_prok
synonym: "CPD photolyase activity" EXACT [PMID:16302973]
synonym: "deoxyribocyclobutadipyrimidine pyrimidine-lyase activity" EXACT [EC:4.1.99.3]
synonym: "deoxyribodipyrimidine photolyase activity" EXACT []
synonym: "deoxyribonucleate pyrimidine dimer lyase (photosensitive)" EXACT [EC:4.1.99.3]
synonym: "deoxyribonucleic cyclobutane dipyrimidine photolyase activity" EXACT [EC:4.1.99.3]
synonym: "deoxyribonucleic photolyase activity" EXACT [EC:4.1.99.3]
synonym: "dipyrimidine photolyase (photosensitive)" EXACT [EC:4.1.99.3]
synonym: "DNA cyclobutane dipyrimidine photolyase activity" EXACT [EC:4.1.99.3]
synonym: "DNA-photoreactivating enzyme" RELATED [EC:4.1.99.3]
synonym: "photolyase activity" EXACT [EC:4.1.99.3]
synonym: "photoreactivating enzyme activity" RELATED [EC:4.1.99.3]
synonym: "phr A photolyase activity" EXACT [EC:4.1.99.3]
synonym: "PhrB photolyase activity" EXACT [EC:4.1.99.3]
synonym: "PRE" RELATED [EC:4.1.99.3]
xref: EC:4.1.99.3
xref: MetaCyc:DEOXYRIBODIPYRIMIDINE-PHOTOLYASE-RXN
is_a: GO:0003913 ! DNA photolyase activity

[Term]
id: GO:0003905
name: alkylbase DNA N-glycosylase activity
namespace: molecular_function
alt_id: GO:0004036
def: "Catalysis of the reaction: DNA with alkylated base + H2O = DNA with abasic site + alkylated base. This reaction is the hydrolysis of DNA by cleavage of the N-C1' glycosidic bond between the target damaged DNA base and the deoxyribose sugar to remove an alkylated base, leaving an apyrimidinic or apurinic site." [EC:3.2.2.21, GOC:elh, PMID:10872450, PMID:9224623]
subset: gosubset_prok
synonym: "3-methyladenine DNA glycosylase II" RELATED [EC:3.2.2.21]
synonym: "AlkA" RELATED [EC:3.2.2.21]
synonym: "alkylated-DNA glycohydrolase (releasing methyladenine and methylguanine)" BROAD [EC:3.2.2.21]
synonym: "alkylbase DNA glycosidase activity" EXACT []
synonym: "deoxyribonucleate 3-methyladenine glycosidase II" RELATED [EC:3.2.2.21]
synonym: "DNA glycosidase II activity" EXACT [EC:3.2.2.21]
synonym: "DNA-3-methyladenine glycosidase II activity" EXACT []
synonym: "DNA-3-methyladenine glycosylase II" RELATED [EC:3.2.2.21]
xref: EC:3.2.2.21
xref: MetaCyc:3.2.2.21-RXN
is_a: GO:0019104 ! DNA N-glycosylase activity

[Term]
id: GO:0003906
name: DNA-(apurinic or apyrimidinic site) lyase activity
namespace: molecular_function
def: "Catalysis of the cleavage of the C-O-P bond in the AP site created when DNA glycosylase removes a damaged base, involved in the DNA base excision repair pathway (BER)." [Wikipedia:AP_endonuclease]
subset: gosubset_prok
synonym: "AP lyase activity" EXACT []
synonym: "AP site-DNA 5'-phosphomonoester-lyase activity" EXACT []
synonym: "deoxyribonuclease (apurinic or apyrimidinic) activity" EXACT []
synonym: "DNA-(apurinic or apyrimidinic site) 5'-phosphomonoester-lyase activity" EXACT []
synonym: "endodeoxyribonuclease (apurinic or apyrimidinic) activity" EXACT []
synonym: "endonuclease VIII activity" RELATED []
synonym: "UV endonuclease" BROAD []
xref: EC:4.2.99.18
xref: MetaCyc:4.2.99.18-RXN
xref: Reactome:REACT_103252 "Excision of the abasic sugar phosphate (dRP) residue at the strand break, Xenopus tropicalis"
xref: Reactome:REACT_1215 "Excision of the abasic sugar phosphate (dRP) residue at the strand break, Homo sapiens"
xref: Reactome:REACT_32396 "Excision of the abasic sugar phosphate (dRP) residue at the strand break, Rattus norvegicus"
xref: Reactome:REACT_55273 "Excision of the abasic sugar phosphate (dRP) residue at the strand break, Dictyostelium discoideum"
xref: Reactome:REACT_79844 "Excision of the abasic sugar phosphate (dRP) residue at the strand break, Mus musculus"
xref: Reactome:REACT_83849 "Excision of the abasic sugar phosphate (dRP) residue at the strand break, Danio rerio"
xref: Reactome:REACT_85754 "Excision of the abasic sugar phosphate (dRP) residue at the strand break, Sus scrofa"
xref: Reactome:REACT_96683 "Excision of the abasic sugar phosphate (dRP) residue at the strand break, Bos taurus"
xref: Reactome:REACT_97368 "Excision of the abasic sugar phosphate (dRP) residue at the strand break, Canis familiaris"
xref: Reactome:REACT_99910 "Excision of the abasic sugar phosphate (dRP) residue at the strand break, Taeniopygia guttata"
is_a: GO:0016835 ! carbon-oxygen lyase activity
is_a: GO:0140097 ! catalytic activity, acting on DNA

[Term]
id: GO:0003908
name: methylated-DNA-[protein]-cysteine S-methyltransferase activity
namespace: molecular_function
def: "Catalysis of the reaction: DNA (containing 6-O-methylguanine) + (protein)-L-cysteine = DNA (without 6-O-methylguanine) + protein S-methyl-L-cysteine." [EC:2.1.1.63]
subset: gosubset_prok
synonym: "6-O-methylguanine-DNA methyltransferase activity" EXACT [EC:2.1.1.63]
synonym: "DNA-6-O-methylguanine:[protein]-L-cysteine S-methyltransferase activity" EXACT []
synonym: "DNA-6-O-methylguanine:protein-L-cysteine S-methyltransferase activity" EXACT [EC:2.1.1.63]
synonym: "methylated-DNA-protein-cysteine S-methyltransferase activity" EXACT [EC:2.1.1.63]
synonym: "MGMT" EXACT []
synonym: "O-6-methylguanine-DNA-alkyltransferase activity" EXACT [EC:2.1.1.63]
synonym: "O6-alkylguanine-DNA alkyltransferase" BROAD []
xref: EC:2.1.1.63
xref: MetaCyc:2.1.1.63-RXN
xref: Reactome:REACT_102488 "MGMT/hAGT mediated DNA Damage Reversal, Canis familiaris"
xref: Reactome:REACT_103267 "MGMT/hAGT mediated DNA Damage Reversal, Gallus gallus"
xref: Reactome:REACT_103543 "MGMT/hAGT mediated DNA Damage Reversal, Dictyostelium discoideum"
xref: Reactome:REACT_104382 "MGMT/hAGT mediated DNA Damage Reversal, Taeniopygia guttata"
xref: Reactome:REACT_108289 "MGMT/hAGT mediated DNA Damage Reversal, Sus scrofa"
xref: Reactome:REACT_115725 "MGMT mediated DNA Damage Reversal, Gallus gallus"
xref: Reactome:REACT_1876 "MGMT/hAGT mediated DNA Damage Reversal, Homo sapiens"
xref: Reactome:REACT_28063 "MGMT/hAGT mediated DNA Damage Reversal, Mus musculus"
xref: Reactome:REACT_29167 "MGMT/hAGT mediated DNA Damage Reversal, Mycobacterium tuberculosis"
xref: Reactome:REACT_31652 "MGMT/hAGT mediated DNA Damage Reversal, Staphylococcus aureus N315"
xref: Reactome:REACT_82211 "MGMT/hAGT mediated DNA Damage Reversal, Danio rerio"
xref: Reactome:REACT_89238 "MGMT/hAGT mediated DNA Damage Reversal, Saccharomyces cerevisiae"
xref: Reactome:REACT_92208 "MGMT/hAGT mediated DNA Damage Reversal, Drosophila melanogaster"
xref: Reactome:REACT_94426 "MGMT/hAGT mediated DNA Damage Reversal, Rattus norvegicus"
xref: Reactome:REACT_96080 "MGMT/hAGT mediated DNA Damage Reversal, Xenopus tropicalis"
xref: Reactome:REACT_98636 "MGMT/hAGT mediated DNA Damage Reversal, Caenorhabditis elegans"
is_a: GO:0008172 ! S-methyltransferase activity

[Term]
id: GO:0003909
name: DNA ligase activity
namespace: molecular_function
def: "Catalysis of the formation of a phosphodiester bond between the 3'-hydroxyl group at the end of one DNA chain and the 5'-phosphate group at the end of another. This reaction requires an energy source such as ATP or NAD+." [ISBN:0716720094]
subset: gosubset_prok
xref: EC:6.5.1
xref: Reactome:REACT_100095 "DNA ligation via the single-nucleotide replacement pathway, Bos taurus"
xref: Reactome:REACT_100592 "Joining of adjacent Okazaki fragments, Canis familiaris"
xref: Reactome:REACT_101774 "Ligation of newly synthesized repair patch to incised DNA in GG-NER, Caenorhabditis elegans"
xref: Reactome:REACT_102755 "Ligation of DNA and formation of Holliday structures following repair synthesis, Gallus gallus"
xref: Reactome:REACT_102810 "Ligation of newly synthesized repair patch to incised DNA in GG-NER, Saccharomyces cerevisiae"
xref: Reactome:REACT_102989 "Ligation of DNA at sites of patch replacement, Rattus norvegicus"
xref: Reactome:REACT_103194 "Joining of adjacent Okazaki fragments, Mus musculus"
xref: Reactome:REACT_103238 "Ligation of newly synthesized repair patch to incised DNA in TC-NER, Canis familiaris"
xref: Reactome:REACT_103332 "Ligation of newly synthesized repair patch to incised DNA in GG-NER, Drosophila melanogaster"
xref: Reactome:REACT_103589 "Ligation of DNA and formation of Holliday structures following repair synthesis, Mycobacterium tuberculosis"
xref: Reactome:REACT_103607 "Ligation of newly synthesized repair patch to incised DNA in GG-NER, Mus musculus"
xref: Reactome:REACT_103914 "Ligation of DNA and formation of Holliday structures following repair synthesis, Plasmodium falciparum"
xref: Reactome:REACT_104033 "Ligation of newly synthesized repair patch to incised DNA in TC-NER, Sus scrofa"
xref: Reactome:REACT_105041 "Ligation of DNA and formation of Holliday structures following repair synthesis, Saccharomyces cerevisiae"
xref: Reactome:REACT_105804 "Ligation of DNA and formation of Holliday structures following repair synthesis, Dictyostelium discoideum"
xref: Reactome:REACT_106130 "Ligation of newly synthesized repair patch to incised DNA in TC-NER, Xenopus tropicalis"
xref: Reactome:REACT_106909 "Ligation of DNA and formation of Holliday structures following repair synthesis, Canis familiaris"
xref: Reactome:REACT_106919 "Joining of adjacent Okazaki fragments of the C-strand, Oryza sativa"
xref: Reactome:REACT_107577 "Ligation of DNA and formation of Holliday structures following repair synthesis, Drosophila melanogaster"
xref: Reactome:REACT_107734 "Ligation of newly synthesized repair patch to incised DNA in TC-NER, Mus musculus"
xref: Reactome:REACT_107864 "DNA ligation via the single-nucleotide replacement pathway, Dictyostelium discoideum"
xref: Reactome:REACT_108464 "Ligation of newly synthesized repair patch to incised DNA in TC-NER, Rattus norvegicus"
xref: Reactome:REACT_108675 "Ligation of DNA at sites of patch replacement, Mus musculus"
xref: Reactome:REACT_109229 "Ligation of newly synthesized repair patch to incised DNA in GG-NER, Plasmodium falciparum"
xref: Reactome:REACT_109434 "Joining of adjacent Okazaki fragments, Mycobacterium tuberculosis"
xref: Reactome:REACT_109730 "Ligation of newly synthesized repair patch to incised DNA in TC-NER, Schizosaccharomyces pombe"
xref: Reactome:REACT_109841 "Ligation of newly synthesized repair patch to incised DNA in TC-NER, Saccharomyces cerevisiae"
xref: Reactome:REACT_110352 "Ligation of newly synthesized repair patch to incised DNA in TC-NER, Caenorhabditis elegans"
xref: Reactome:REACT_112118 "Removal of repair proteins and ligation of the processed ends of the DNA double-strand break, Mus musculus"
xref: Reactome:REACT_112246 "Removal of repair proteins and ligation of the processed ends of the DNA double-strand break, Sus scrofa"
xref: Reactome:REACT_113076 "Removal of repair proteins and ligation of the processed ends of the DNA double-strand break, Xenopus tropicalis"
xref: Reactome:REACT_113217 "Removal of repair proteins and ligation of the processed ends of the DNA double-strand break, Gallus gallus"
xref: Reactome:REACT_113661 "Removal of repair proteins and ligation of the processed ends of the DNA double-strand break, Canis familiaris"
xref: Reactome:REACT_113851 "Removal of repair proteins and ligation of the processed ends of the DNA double-strand break, Bos taurus"
xref: Reactome:REACT_114038 "Removal of repair proteins and ligation of the processed ends of the DNA double-strand break, Rattus norvegicus"
xref: Reactome:REACT_114285 "Removal of repair proteins and ligation of the processed ends of the DNA double-strand break, Danio rerio"
xref: Reactome:REACT_114706 "Removal of repair proteins and ligation of the processed ends of the DNA double-strand break, Taeniopygia guttata"
xref: Reactome:REACT_115886 "Removal of repair proteins and ligation of the processed ends of the DNA double-strand break, Gallus gallus"
xref: Reactome:REACT_12 "Removal of repair proteins and ligation of the processed ends of the DNA double-strand break, Homo sapiens"
xref: Reactome:REACT_1247 "Ligation of DNA at sites of patch replacement, Homo sapiens"
xref: Reactome:REACT_1659 "DNA ligation via the single-nucleotide replacement pathway, Homo sapiens"
xref: Reactome:REACT_1889 "Joining of adjacent Okazaki fragments, Homo sapiens"
xref: Reactome:REACT_2181 "Ligation of newly synthesized repair patch to incised DNA in GG-NER, Homo sapiens"
xref: Reactome:REACT_29134 "Ligation of DNA and formation of Holliday structures following repair synthesis, Rattus norvegicus"
xref: Reactome:REACT_29359 "Ligation of newly synthesized repair patch to incised DNA in TC-NER, Oryza sativa"
xref: Reactome:REACT_29498 "Joining of adjacent Okazaki fragments of the C-strand, Mus musculus"
xref: Reactome:REACT_29665 "Ligation of newly synthesized repair patch to incised DNA in TC-NER, Bos taurus"
xref: Reactome:REACT_29882 "Ligation of DNA at sites of patch replacement, Xenopus tropicalis"
xref: Reactome:REACT_30614 "Joining of adjacent Okazaki fragments, Caenorhabditis elegans"
xref: Reactome:REACT_31624 "Ligation of newly synthesized repair patch to incised DNA in TC-NER, Arabidopsis thaliana"
xref: Reactome:REACT_31707 "Ligation of newly synthesized repair patch to incised DNA in TC-NER, Dictyostelium discoideum"
xref: Reactome:REACT_31800 "Ligation of DNA at sites of patch replacement, Sus scrofa"
xref: Reactome:REACT_32203 "Joining of adjacent Okazaki fragments, Gallus gallus"
xref: Reactome:REACT_32488 "Ligation of newly synthesized repair patch to incised DNA in GG-NER, Rattus norvegicus"
xref: Reactome:REACT_33776 "Ligation of newly synthesized repair patch to incised DNA in TC-NER, Gallus gallus"
xref: Reactome:REACT_34177 "Ligation of newly synthesized repair patch to incised DNA in GG-NER, Bos taurus"
xref: Reactome:REACT_34490 "Ligation of newly synthesized repair patch to incised DNA in GG-NER, Danio rerio"
xref: Reactome:REACT_527 "Ligation of newly synthesized repair patch to incised DNA in TC-NER, Homo sapiens"
xref: Reactome:REACT_77023 "Ligation of DNA and formation of Holliday structures following repair synthesis, Mus musculus"
xref: Reactome:REACT_77057 "Joining of adjacent Okazaki fragments, Dictyostelium discoideum"
xref: Reactome:REACT_78542 "Joining of adjacent Okazaki fragments, Sus scrofa"
xref: Reactome:REACT_78969 "Joining of adjacent Okazaki fragments of the C-strand, Bos taurus"
xref: Reactome:REACT_79227 "Ligation of newly synthesized repair patch to incised DNA in GG-NER, Sus scrofa"
xref: Reactome:REACT_79753 "Joining of adjacent Okazaki fragments, Xenopus tropicalis"
xref: Reactome:REACT_7994 "Joining of adjacent Okazaki fragments of the C-strand, Homo sapiens"
xref: Reactome:REACT_80840 "Ligation of newly synthesized repair patch to incised DNA in GG-NER, Xenopus tropicalis"
xref: Reactome:REACT_81358 "Ligation of newly synthesized repair patch to incised DNA in GG-NER, Dictyostelium discoideum"
xref: Reactome:REACT_81832 "Ligation of DNA and formation of Holliday structures following repair synthesis, Sus scrofa"
xref: Reactome:REACT_819 "Ligation of DNA and formation of Holliday structures following repair synthesis, Homo sapiens"
xref: Reactome:REACT_81990 "Joining of adjacent Okazaki fragments of the C-strand, Danio rerio"
xref: Reactome:REACT_82032 "Joining of adjacent Okazaki fragments, Schizosaccharomyces pombe"
xref: Reactome:REACT_82667 "Ligation of newly synthesized repair patch to incised DNA in GG-NER, Schizosaccharomyces pombe"
xref: Reactome:REACT_82701 "DNA ligation via the single-nucleotide replacement pathway, Xenopus tropicalis"
xref: Reactome:REACT_82930 "Ligation of DNA and formation of Holliday structures following repair synthesis, Caenorhabditis elegans"
xref: Reactome:REACT_83571 "Ligation of DNA at sites of patch replacement, Danio rerio"
xref: Reactome:REACT_84527 "Joining of adjacent Okazaki fragments of the C-strand, Xenopus tropicalis"
xref: Reactome:REACT_84993 "Ligation of newly synthesized repair patch to incised DNA in GG-NER, Arabidopsis thaliana"
xref: Reactome:REACT_85398 "Ligation of newly synthesized repair patch to incised DNA in TC-NER, Drosophila melanogaster"
xref: Reactome:REACT_85781 "Joining of adjacent Okazaki fragments of the C-strand, Schizosaccharomyces pombe"
xref: Reactome:REACT_85839 "Joining of adjacent Okazaki fragments, Plasmodium falciparum"
xref: Reactome:REACT_85910 "Joining of adjacent Okazaki fragments of the C-strand, Canis familiaris"
xref: Reactome:REACT_85997 "Ligation of newly synthesized repair patch to incised DNA in GG-NER, Canis familiaris"
xref: Reactome:REACT_86056 "Ligation of newly synthesized repair patch to incised DNA in GG-NER, Gallus gallus"
xref: Reactome:REACT_86721 "Joining of adjacent Okazaki fragments, Saccharomyces cerevisiae"
xref: Reactome:REACT_87237 "Ligation of DNA at sites of patch replacement, Arabidopsis thaliana"
xref: Reactome:REACT_88790 "Ligation of newly synthesized repair patch to incised DNA in GG-NER, Oryza sativa"
xref: Reactome:REACT_88893 "Joining of adjacent Okazaki fragments, Rattus norvegicus"
xref: Reactome:REACT_89311 "DNA ligation via the single-nucleotide replacement pathway, Mus musculus"
xref: Reactome:REACT_89618 "Joining of adjacent Okazaki fragments of the C-strand, Rattus norvegicus"
xref: Reactome:REACT_89621 "Ligation of DNA and formation of Holliday structures following repair synthesis, Bos taurus"
xref: Reactome:REACT_89952 "Ligation of newly synthesized repair patch to incised DNA in TC-NER, Plasmodium falciparum"
xref: Reactome:REACT_90164 "Joining of adjacent Okazaki fragments, Drosophila melanogaster"
xref: Reactome:REACT_90240 "Ligation of DNA and formation of Holliday structures following repair synthesis, Oryza sativa"
xref: Reactome:REACT_90705 "Joining of adjacent Okazaki fragments, Danio rerio"
xref: Reactome:REACT_9073 "2-LTR formation due to circularization of viral DNA, Homo sapiens"
xref: Reactome:REACT_90997 "Joining of adjacent Okazaki fragments, Oryza sativa"
xref: Reactome:REACT_91447 "Ligation of DNA at sites of patch replacement, Canis familiaris"
xref: Reactome:REACT_91602 "DNA ligation via the single-nucleotide replacement pathway, Canis familiaris"
xref: Reactome:REACT_92092 "Joining of adjacent Okazaki fragments of the C-strand, Sus scrofa"
xref: Reactome:REACT_92345 "Joining of adjacent Okazaki fragments, Arabidopsis thaliana"
xref: Reactome:REACT_92550 "Ligation of DNA and formation of Holliday structures following repair synthesis, Arabidopsis thaliana"
xref: Reactome:REACT_92807 "Ligation of DNA at sites of patch replacement, Bos taurus"
xref: Reactome:REACT_93826 "DNA ligation via the single-nucleotide replacement pathway, Danio rerio"
xref: Reactome:REACT_94103 "DNA ligation via the single-nucleotide replacement pathway, Rattus norvegicus"
xref: Reactome:REACT_94317 "Joining of adjacent Okazaki fragments of the C-strand, Arabidopsis thaliana"
xref: Reactome:REACT_95309 "Ligation of newly synthesized repair patch to incised DNA in TC-NER, Mycobacterium tuberculosis"
xref: Reactome:REACT_95407 "Ligation of newly synthesized repair patch to incised DNA in GG-NER, Mycobacterium tuberculosis"
xref: Reactome:REACT_96323 "Ligation of DNA and formation of Holliday structures following repair synthesis, Schizosaccharomyces pombe"
xref: Reactome:REACT_97779 "Ligation of DNA and formation of Holliday structures following repair synthesis, Xenopus tropicalis"
xref: Reactome:REACT_97800 "Ligation of DNA and formation of Holliday structures following repair synthesis, Danio rerio"
xref: Reactome:REACT_98012 "Joining of adjacent Okazaki fragments, Bos taurus"
xref: Reactome:REACT_98339 "Ligation of DNA at sites of patch replacement, Oryza sativa"
xref: Reactome:REACT_99685 "Ligation of newly synthesized repair patch to incised DNA in TC-NER, Danio rerio"
is_a: GO:0016886 ! ligase activity, forming phosphoric ester bonds
is_a: GO:0140097 ! catalytic activity, acting on DNA

[Term]
id: GO:0003910
name: DNA ligase (ATP) activity
namespace: molecular_function
def: "Catalysis of the reaction: ATP + deoxyribonucleotide(n) + deoxyribonucleotide(m) = AMP + diphosphate + deoxyribonucleotide(n+m)." [EC:6.5.1.1]
subset: gosubset_prok
synonym: "deoxyribonucleate ligase" BROAD [EC:6.5.1.1]
synonym: "deoxyribonucleic acid joinase" BROAD [EC:6.5.1.1]
synonym: "deoxyribonucleic acid ligase" BROAD [EC:6.5.1.1]
synonym: "deoxyribonucleic acid repair enzyme" RELATED [EC:6.5.1.1]
synonym: "deoxyribonucleic acid-joining enzyme" RELATED [EC:6.5.1.1]
synonym: "deoxyribonucleic joinase" BROAD [EC:6.5.1.1]
synonym: "deoxyribonucleic ligase" BROAD [EC:6.5.1.1]
synonym: "deoxyribonucleic repair enzyme" RELATED [EC:6.5.1.1]
synonym: "deoxyribonucleic-joining enzyme" RELATED [EC:6.5.1.1]
synonym: "DNA joinase activity" BROAD [EC:6.5.1.1]
synonym: "DNA repair enzyme activity" RELATED [EC:6.5.1.1]
synonym: "DNA-joining enzyme" RELATED [EC:6.5.1.1]
synonym: "poly(deoxyribonucleotide):poly(deoxyribonucleotide) ligase (AMP-forming)" EXACT [EC:6.5.1.1]
synonym: "polydeoxyribonucleotide synthase (ATP) activity" EXACT [EC:6.5.1.1]
synonym: "polynucleotide ligase" BROAD [EC:6.5.1.1]
synonym: "polynucleotide ligase (ATP) activity" EXACT [EC:6.5.1.1]
synonym: "sealase activity" RELATED [EC:6.5.1.1]
xref: EC:6.5.1.1
xref: MetaCyc:DNA-LIGASE-ATP-RXN
is_a: GO:0003909 ! DNA ligase activity

[Term]
id: GO:0003911
name: DNA ligase (NAD+) activity
namespace: molecular_function
def: "Catalysis of the reaction: NAD+ + deoxyribonucleotide(n) + deoxyribonucleotide(m) = AMP + nicotinamide nucleotide + deoxyribonucleotide(n+m)." [EC:6.5.1.2]
subset: gosubset_prok
synonym: "deoxyribonucleate ligase" BROAD [EC:6.5.1.2]
synonym: "deoxyribonucleic acid joinase" BROAD [EC:6.5.1.2]
synonym: "deoxyribonucleic acid ligase" BROAD [EC:6.5.1.2]
synonym: "deoxyribonucleic joinase" BROAD [EC:6.5.1.2]
synonym: "deoxyribonucleic ligase" BROAD [EC:6.5.1.2]
synonym: "deoxyribonucleic repair enzyme" RELATED [EC:6.5.1.2]
synonym: "deoxyribonucleic-joining enzyme" RELATED [EC:6.5.1.2]
synonym: "DNA joinase activity" BROAD [EC:6.5.1.2]
synonym: "DNA ligase (NAD)" EXACT [EC:6.5.1.2]
synonym: "DNA repair enzyme activity" RELATED [EC:6.5.1.2]
synonym: "DNA-joining enzyme" RELATED [EC:6.5.1.2]
synonym: "poly(deoxyribonucleotide):poly(deoxyribonucleotide) ligase (AMP-forming, NMN-forming)" EXACT [EC:6.5.1.2]
synonym: "Polydeoxyribonucleotide synthase (NAD(+)) activity" EXACT [EC:6.5.1.2]
synonym: "polydeoxyribonucleotide synthase (NAD)" EXACT [EC:6.5.1.2]
synonym: "polydeoxyribonucleotide synthase (NAD+) activity" EXACT [EC:6.5.1.2]
synonym: "polynucleotide ligase" BROAD [EC:6.5.1.2]
synonym: "polynucleotide ligase (NAD(+)) activity" EXACT [EC:6.5.1.2]
synonym: "polynucleotide ligase (NAD)" EXACT [EC:6.5.1.2]
synonym: "polynucleotide ligase (NAD+) activity" EXACT [EC:6.5.1.2]
synonym: "polynucleotide ligase (nicotinamide adenine dinucleotide)" EXACT [EC:6.5.1.2]
synonym: "polynucleotide synthetase (nicotinamide adenine dinucleotide)" EXACT [EC:6.5.1.2]
synonym: "polynucleotide synthetase activity" EXACT [EC:6.5.1.2]
xref: EC:6.5.1.2
xref: MetaCyc:DNA-LIGASE-NAD+-RXN
is_a: GO:0003909 ! DNA ligase activity

[Term]
id: GO:0003912
name: DNA nucleotidylexotransferase activity
namespace: molecular_function
def: "Catalysis of the reaction: deoxynucleoside triphosphate + DNA(n) = diphosphate + DNA(n+1)." [EC:2.7.7.31]
synonym: "addase activity" EXACT [EC:2.7.7.31]
synonym: "deoxynucleotidyl terminal transferase activity" EXACT [EC:2.7.7.31]
synonym: "deoxyribonucleic acid nucleotidyltransferase activity" EXACT [EC:2.7.7.31]
synonym: "deoxyribonucleic nucleotidyltransferase activity" EXACT [EC:2.7.7.31]
synonym: "nucleoside-triphosphate:DNA deoxynucleotidylexotransferase activity" EXACT [EC:2.7.7.31]
synonym: "TdT" RELATED [EC:2.7.7.31]
synonym: "terminal addition enzyme activity" RELATED [EC:2.7.7.31]
synonym: "terminal deoxynucleotide transferase activity" EXACT [EC:2.7.7.31]
synonym: "terminal deoxynucleotidyltransferase activity" EXACT [EC:2.7.7.31]
synonym: "terminal deoxyribonucleotidyltransferase activity" EXACT [EC:2.7.7.31]
synonym: "terminal transferase activity" EXACT [EC:2.7.7.31]
xref: EC:2.7.7.31
xref: MetaCyc:DNA-NUCLEOTIDYLEXOTRANSFERASE-RXN
is_a: GO:0016779 ! nucleotidyltransferase activity
is_a: GO:0140097 ! catalytic activity, acting on DNA

[Term]
id: GO:0003913
name: DNA photolyase activity
namespace: molecular_function
def: "Catalysis of the repair of a photoproduct resulting from ultraviolet irradiation of two adjacent pyrimidine residues in DNA." [GOC:mah, PMID:11124949]
subset: gosubset_prok
xref: EC:4.1.99
xref: MetaCyc:DEOXYRIBODIPYRIMIDINE-PHOTOLYASE-RXN
is_a: GO:0016830 ! carbon-carbon lyase activity
is_a: GO:0140097 ! catalytic activity, acting on DNA

[Term]
id: GO:0003914
name: DNA (6-4) photolyase activity
namespace: molecular_function
def: "Catalysis of the reaction: pyrimidine-pyrimidone (6-4) photoproduct (in DNA) = 2 pyrimidine residues (in DNA). Catalyzes the reactivation of ultraviolet-irradiated DNA." [GOC:mah, PMID:11124949]
xref: EC:4.1.99.13
xref: MetaCyc:RXN-10771
is_a: GO:0003913 ! DNA photolyase activity

[Term]
id: GO:0003916
name: DNA topoisomerase activity
namespace: molecular_function
alt_id: GO:0009387
def: "Catalysis of the transient cleavage and passage of individual DNA strands or double helices through one another, resulting a topological transformation in double-stranded DNA." [GOC:mah, PMID:8811192]
subset: gosubset_prok
xref: EC:5.99.1
xref: MetaCyc:5.99.1.2-RXN
is_a: GO:0016853 ! isomerase activity
is_a: GO:0140097 ! catalytic activity, acting on DNA

[Term]
id: GO:0003917
name: DNA topoisomerase type I activity
namespace: molecular_function
def: "Catalysis of a DNA topological transformation by transiently cleaving one DNA strand at a time to allow passage of another strand; changes the linking number by +1 per catalytic cycle." [PMID:8811192]
comment: Note that a further distinction, between type IA and type IB topoisomerases, is based on sequence or structural similarity between gene products that possess type I catalytic activity.
subset: gosubset_prok
synonym: "deoxyribonucleate topoisomerase" BROAD [EC:5.99.1.2]
synonym: "DNA topoisomerase I activity" NARROW []
synonym: "nicking-closing enzyme activity" RELATED [EC:5.99.1.2]
synonym: "omega-protein activity" RELATED [EC:5.99.1.2]
synonym: "relaxing enzyme activity" RELATED [EC:5.99.1.2]
synonym: "swivelase activity" RELATED [EC:5.99.1.2]
synonym: "topoisomerase" BROAD [EC:5.99.1.2]
synonym: "type I DNA topoisomerase activity" EXACT []
synonym: "type I topoisomerase activity" EXACT []
synonym: "untwisting enzyme activity" RELATED [EC:5.99.1.2]
xref: EC:5.99.1.2
xref: MetaCyc:5.99.1.2-RXN
is_a: GO:0003916 ! DNA topoisomerase activity

[Term]
id: GO:0003918
name: DNA topoisomerase type II (ATP-hydrolyzing) activity
namespace: molecular_function
def: "Catalysis of a DNA topological transformation by transiently cleaving a pair of complementary DNA strands to form a gate through which a second double-stranded DNA segment is passed, after which the severed strands in the first DNA segment are rejoined; product release is coupled to ATP binding and hydrolysis; changes the linking number in multiples of 2." [PMID:8811192]
subset: gosubset_prok
synonym: "deoxyribonucleate topoisomerase" BROAD [EC:5.99.1.3]
synonym: "deoxyribonucleic topoisomerase activity" EXACT [EC:5.99.1.3]
synonym: "DNA topoisomerase (ATP-hydrolysing)" BROAD [EC:5.99.1.3]
synonym: "DNA topoisomerase II" RELATED [EC:5.99.1.3]
synonym: "DNA topoisomerase IV activity" EXACT []
synonym: "DNA topoisomerase type II activity" RELATED []
synonym: "topoisomerase" BROAD [EC:5.99.1.3]
synonym: "topoisomerase II" RELATED []
synonym: "type II DNA topoisomerase activity" EXACT [EC:5.99.1.3]
xref: EC:5.99.1.3
xref: MetaCyc:5.99.1.3-RXN
xref: Wikipedia:Type_II_topoisomerase
is_a: GO:0008094 ! DNA-dependent ATPase activity
is_a: GO:0061505 ! DNA topoisomerase II activity

[Term]
id: GO:0003919
name: FMN adenylyltransferase activity
namespace: molecular_function
def: "Catalysis of the reaction: ATP + FMN = diphosphate + FAD." [EC:2.7.7.2, RHEA:17240]
subset: gosubset_prok
synonym: "adenosine triphosphate-riboflavin mononucleotide transadenylase activity" EXACT [EC:2.7.7.2]
synonym: "adenosine triphosphate-riboflavine mononucleotide transadenylase activity" EXACT [EC:2.7.7.2]
synonym: "ATP:FMN adenylyltransferase activity" EXACT []
synonym: "FAD diphosphorylase activity" EXACT [EC:2.7.7.2]
synonym: "FAD pyrophosphorylase activity" EXACT [EC:2.7.7.2]
synonym: "FAD synthetase activity" EXACT [EC:2.7.7.2]
synonym: "flavin adenine dinucleotide synthetase activity" EXACT [EC:2.7.7.2]
synonym: "riboflavin adenine dinucleotide pyrophosphorylase activity" EXACT [EC:2.7.7.2]
synonym: "riboflavin mononucleotide adenylyltransferase activity" EXACT [EC:2.7.7.2]
synonym: "riboflavine adenine dinucleotide adenylyltransferase activity" EXACT [EC:2.7.7.2]
xref: EC:2.7.7.2
xref: KEGG:R00161
xref: MetaCyc:FADSYN-RXN
xref: Reactome:REACT_100498 "FMN is futher phosphorylated to FAD, Taeniopygia guttata"
xref: Reactome:REACT_101323 "FMN is futher phosphorylated to FAD, Arabidopsis thaliana"
xref: Reactome:REACT_101363 "FMN is futher phosphorylated to FAD, Oryza sativa"
xref: Reactome:REACT_103632 "FMN is futher phosphorylated to FAD, Sus scrofa"
xref: Reactome:REACT_11128 "FMN is futher phosphorylated to FAD, Homo sapiens"
xref: Reactome:REACT_32090 "FMN is futher phosphorylated to FAD, Dictyostelium discoideum"
xref: Reactome:REACT_32724 "FMN is futher phosphorylated to FAD, Danio rerio"
xref: Reactome:REACT_34649 "FMN is futher phosphorylated to FAD, Plasmodium falciparum"
xref: Reactome:REACT_80112 "FMN is futher phosphorylated to FAD, Mus musculus"
xref: Reactome:REACT_81244 "FMN is futher phosphorylated to FAD, Rattus norvegicus"
xref: Reactome:REACT_85313 "FMN is futher phosphorylated to FAD, Canis familiaris"
xref: Reactome:REACT_85342 "FMN is futher phosphorylated to FAD, Schizosaccharomyces pombe"
xref: Reactome:REACT_85926 "FMN is futher phosphorylated to FAD, Saccharomyces cerevisiae"
xref: Reactome:REACT_91206 "FMN is futher phosphorylated to FAD, Caenorhabditis elegans"
xref: Reactome:REACT_92304 "FMN is futher phosphorylated to FAD, Bos taurus"
xref: Reactome:REACT_92992 "FMN is futher phosphorylated to FAD, Xenopus tropicalis"
xref: RHEA:17240
is_a: GO:0070566 ! adenylyltransferase activity

[Term]
id: GO:0003920
name: GMP reductase activity
namespace: molecular_function
def: "Catalysis of the reaction: IMP + NADP(+) + NH(4)(+) = GMP + 2 H(+) + NADPH." [EC:1.7.1.7, RHEA:17188]
comment: Note that this function was formerly EC:1.6.6.8.
subset: gosubset_prok
synonym: "guanosine 5'-monophosphate oxidoreductase activity" EXACT [EC:1.7.1.7]
synonym: "guanosine 5'-monophosphate reductase activity" EXACT [EC:1.7.1.7]
synonym: "guanosine 5'-phosphate reductase activity" EXACT [EC:1.7.1.7]
synonym: "guanosine monophosphate reductase activity" EXACT [EC:1.7.1.7]
synonym: "guanylate reductase activity" RELATED [EC:1.7.1.7]
synonym: "inosine-5'-phosphate:NADP+ oxidoreductase (aminating)" EXACT [EC:1.7.1.7]
synonym: "NADPH2:guanosine-5'-phosphate oxidoreductase (deaminating)" EXACT [EC:1.7.1.7]
synonym: "NADPH:GMP oxidoreductase (deaminating) activity" EXACT [EC:1.7.1.7]
synonym: "NADPH:guanosine-5'-phosphate oxidoreductase (deaminating) activity" EXACT [EC:1.7.1.7]
xref: EC:1.7.1.7
xref: KEGG:R01134
xref: MetaCyc:GMP-REDUCT-RXN
xref: Reactome:REACT_21383 "GMP + NADPH + H+ => IMP + NADP+ + NH4+ [GMPR,GMPR2], Homo sapiens"
xref: RHEA:17188
is_a: GO:0016657 ! oxidoreductase activity, acting on NAD(P)H, nitrogenous group as acceptor

[Term]
id: GO:0003921
name: GMP synthase activity
namespace: molecular_function
def: "Catalysis of the reaction: ATP + xanthosine 5'-phosphate + NH3 = AMP + diphosphate + GMP." [EC:6.3.4.1]
synonym: "guanylate synthetase activity" EXACT [EC:6.3.4.1]
synonym: "xanthosine 5'-monophosphate aminase activity" EXACT [EC:6.3.4.1]
synonym: "Xanthosine-5'-phosphate--ammonia ligase activity" EXACT [EC:6.3.4.1]
synonym: "xanthosine-5'-phosphate-ammonia ligase activity" EXACT [EC:6.3.4.1]
synonym: "xanthosine-5'-phosphate:ammonia ligase (AMP-forming)" EXACT [EC:6.3.4.1]
synonym: "XMP aminase activity" EXACT [EC:6.3.4.1]
xref: EC:6.3.4.1
xref: MetaCyc:GMP-SYN-NH3-RXN
xref: Reactome:REACT_101174 "XMP + L-Glutamine + ATP + H2O => GMP + L-Glutamate + AMP + pyrophosphate, Bos taurus"
xref: Reactome:REACT_105280 "XMP + L-Glutamine + ATP + H2O => GMP + L-Glutamate + AMP + pyrophosphate, Rattus norvegicus"
xref: Reactome:REACT_106308 "XMP + L-Glutamine + ATP + H2O => GMP + L-Glutamate + AMP + pyrophosphate, Taeniopygia guttata"
xref: Reactome:REACT_107658 "XMP + L-Glutamine + ATP + H2O => GMP + L-Glutamate + AMP + pyrophosphate, Plasmodium falciparum"
xref: Reactome:REACT_108131 "XMP + L-Glutamine + ATP + H2O => GMP + L-Glutamate + AMP + pyrophosphate, Dictyostelium discoideum"
xref: Reactome:REACT_109470 "XMP + L-Glutamine + ATP + H2O => GMP + L-Glutamate + AMP + pyrophosphate, Mycobacterium tuberculosis"
xref: Reactome:REACT_110787 "XMP + L-Glutamine + ATP + H2O => GMP + L-Glutamate + AMP + pyrophosphate, Oryza sativa"
xref: Reactome:REACT_114078 "XMP + L-Glutamine + ATP + H2O => GMP + L-Glutamate + AMP + pyrophosphate, Xenopus tropicalis"
xref: Reactome:REACT_28584 "XMP + L-Glutamine + ATP + H2O => GMP + L-Glutamate + AMP + pyrophosphate, Sus scrofa"
xref: Reactome:REACT_29905 "XMP + L-Glutamine + ATP + H2O => GMP + L-Glutamate + AMP + pyrophosphate, Gallus gallus"
xref: Reactome:REACT_32520 "XMP + L-Glutamine + ATP + H2O => GMP + L-Glutamate + AMP + pyrophosphate, Staphylococcus aureus N315"
xref: Reactome:REACT_32733 "XMP + L-Glutamine + ATP + H2O => GMP + L-Glutamate + AMP + pyrophosphate, Saccharomyces cerevisiae"
xref: Reactome:REACT_37631 "XMP + L-Glutamine + ATP + H2O => GMP + L-Glutamate + AMP + pyrophosphate, Canis familiaris"
xref: Reactome:REACT_62336 "XMP + L-Glutamine + ATP + H2O => GMP + L-Glutamate + AMP + pyrophosphate, Mus musculus"
xref: Reactome:REACT_628 "XMP + L-Glutamine + ATP + H2O => GMP + L-Glutamate + AMP + pyrophosphate, Homo sapiens"
xref: Reactome:REACT_78067 "XMP + L-Glutamine + ATP + H2O => GMP + L-Glutamate + AMP + pyrophosphate, Arabidopsis thaliana"
xref: Reactome:REACT_82243 "XMP + L-Glutamine + ATP + H2O => GMP + L-Glutamate + AMP + pyrophosphate, Schizosaccharomyces pombe"
xref: Reactome:REACT_90423 "XMP + L-Glutamine + ATP + H2O => GMP + L-Glutamate + AMP + pyrophosphate, Drosophila melanogaster"
xref: Reactome:REACT_91249 "XMP + L-Glutamine + ATP + H2O => GMP + L-Glutamate + AMP + pyrophosphate, Danio rerio"
xref: Reactome:REACT_96003 "XMP + L-Glutamine + ATP + H2O => GMP + L-Glutamate + AMP + pyrophosphate, Escherichia coli"
xref: Reactome:REACT_96357 "XMP + L-Glutamine + ATP + H2O => GMP + L-Glutamate + AMP + pyrophosphate, Caenorhabditis elegans"
xref: RHEA:18304
is_a: GO:0016879 ! ligase activity, forming carbon-nitrogen bonds

[Term]
id: GO:0003922
name: GMP synthase (glutamine-hydrolyzing) activity
namespace: molecular_function
def: "Catalysis of the reaction: ATP + xanthosine 5'-phosphate + L-glutamine + H2O = AMP + diphosphate + GMP + L-glutamate." [EC:6.3.5.2]
subset: gosubset_prok
synonym: "glutamine amidotransferase activity" EXACT [EC:6.3.5.2]
synonym: "GMP synthase (glutamine-hydrolysing)" EXACT [EC:6.3.5.2]
synonym: "GMP synthetase (glutamine-hydrolysing)" EXACT [EC:6.3.5.2]
synonym: "GMP synthetase (glutamine-hydrolyzing) activity" EXACT [EC:6.3.5.2]
synonym: "guanosine 5'-monophosphate synthetase activity" EXACT [EC:6.3.5.2]
synonym: "guanosine monophosphate synthetase (glutamine-hydrolyzing)" EXACT [EC:6.3.5.2]
synonym: "guanylate synthetase (glutamine-hydrolyzing)" EXACT [EC:6.3.5.2]
synonym: "xanthosine 5'-phosphate amidotransferase activity" EXACT [EC:6.3.5.2]
synonym: "xanthosine-5'-phosphate:L-glutamine amido-ligase (AMP-forming)" EXACT [EC:6.3.5.2]
xref: EC:6.3.5.2
xref: MetaCyc:GMP-SYN-GLUT-RXN
xref: Reactome:REACT_116095 "xanthosine 5'-monophosphate (XMP) + L-glutamine + ATP + H2O => guanosine 5'-monophosphate (GMP) + L-glutamate + adenosine 5'-monophosphate (AMP) + pyrophosphate, Gallus gallus"
xref: RHEA:11683
xref: Wikipedia:GMP_synthase_(glutamine-hydrolysing)
is_a: GO:0016884 ! carbon-nitrogen ligase activity, with glutamine as amido-N-donor

[Term]
id: GO:0003923
name: GPI-anchor transamidase activity
namespace: molecular_function
def: "Catalysis of the formation of the linkage between a protein and a glycosylphosphatidylinositol anchor. The reaction probably occurs by subjecting a peptide bond to nucleophilic attack by the amino group of ethanolamine-GPI, transferring the protein from a signal peptide to the GPI anchor." [ISBN:0471331309]
xref: EC:3
xref: Reactome:REACT_100692 "uPAR precursor + acyl-GPI -> uPAR-acyl-GPI + uPAR propeptide, Rattus norvegicus"
xref: Reactome:REACT_101782 "uPAR precursor + acyl-GPI -> uPAR-acyl-GPI + uPAR propeptide, Danio rerio"
xref: Reactome:REACT_103715 "uPAR precursor + acyl-GPI -> uPAR-acyl-GPI + uPAR propeptide, Canis familiaris"
xref: Reactome:REACT_113833 "uPAR precursor + acyl-GPI -> uPAR-acyl-GPI + uPAR propeptide, Xenopus tropicalis"
xref: Reactome:REACT_1777 "uPAR precursor + acyl-GPI -> uPAR-acyl-GPI + uPAR propeptide, Homo sapiens"
xref: Reactome:REACT_34799 "uPAR precursor + acyl-GPI -> uPAR-acyl-GPI + uPAR propeptide, Sus scrofa"
xref: Reactome:REACT_90230 "uPAR precursor + acyl-GPI -> uPAR-acyl-GPI + uPAR propeptide, Mus musculus"
xref: Reactome:REACT_92319 "uPAR precursor + acyl-GPI -> uPAR-acyl-GPI + uPAR propeptide, Bos taurus"
is_a: GO:0016787 ! hydrolase activity
is_a: GO:0140096 ! catalytic activity, acting on a protein

[Term]
id: GO:0003924
name: GTPase activity
namespace: molecular_function
def: "Catalysis of the reaction: GTP + H2O = GDP + phosphate." [ISBN:0198547684]
subset: goslim_chembl
subset: goslim_generic
subset: goslim_yeast
subset: gosubset_prok
synonym: "ARF small monomeric GTPase activity" NARROW []
synonym: "dynamin GTPase activity" NARROW []
synonym: "heterotrimeric G-protein GTPase activity" NARROW []
synonym: "heterotrimeric G-protein GTPase, alpha-subunit" RELATED []
synonym: "heterotrimeric G-protein GTPase, beta-subunit" RELATED []
synonym: "heterotrimeric G-protein GTPase, gamma-subunit" RELATED []
synonym: "hydrolase activity, acting on acid anhydrides, acting on GTP, involved in cellular and subcellular movement" BROAD []
synonym: "protein-synthesizing GTPase activity" NARROW []
synonym: "protein-synthesizing GTPase activity, elongation" NARROW []
synonym: "protein-synthesizing GTPase activity, initiation" NARROW []
synonym: "protein-synthesizing GTPase activity, termination" NARROW []
synonym: "Rab small monomeric GTPase activity" NARROW []
synonym: "Ran small monomeric GTPase activity" NARROW []
synonym: "Ras small monomeric GTPase activity" NARROW []
synonym: "RHEB small monomeric GTPase activity" NARROW []
synonym: "Rho small monomeric GTPase activity" NARROW []
synonym: "Sar small monomeric GTPase activity" NARROW []
synonym: "signal-recognition-particle GTPase activity" NARROW []
synonym: "small monomeric GTPase activity" NARROW []
synonym: "tubulin GTPase activity" NARROW []
xref: Reactome:REACT_100432 "trans-Golgi Network Vesicle Scission, Mus musculus"
xref: Reactome:REACT_100708 "G alpha (q) auto-inactivates by hydrolysing GTP to GDP, Bos taurus"
xref: Reactome:REACT_101121 "trans-Golgi Network Vesicle Scission, Rattus norvegicus"
xref: Reactome:REACT_101520 "G alpha (s) auto-inactivates by hydrolysing GTP to GDP, Drosophila melanogaster"
xref: Reactome:REACT_101563 "Loss of Sar1b GTPase, Arabidopsis thaliana"
xref: Reactome:REACT_101678 "G-protein alpha subunit is inactivated, Gallus gallus"
xref: Reactome:REACT_102040 "Adenylate cyclase increases the GTPase activity of G alpha-olf, Xenopus tropicalis"
xref: Reactome:REACT_102208 "Adenylate cyclase increases the GTPase activity of G alpha-olf, Danio rerio"
xref: Reactome:REACT_102307 "Adenylate cyclase increases the GTPase activity of Gi alpha, Gallus gallus"
xref: Reactome:REACT_102371 "Vesicle Uncoating, Oryza sativa"
xref: Reactome:REACT_102510 "trans-Golgi Network Vesicle Scission, Bos taurus"
xref: Reactome:REACT_102532 "Loss of Sar1b GTPase, Danio rerio"
xref: Reactome:REACT_103518 "trans-Golgi Network Lysosomal Vesicle Scission, Sus scrofa"
xref: Reactome:REACT_104081 "G alpha (i) auto-inactivates by hydrolysing GTP to GDP, Mus musculus"
xref: Reactome:REACT_104477 "G alpha (12/13) auto-inactivates by hydrolysing GTP to GDP, Canis familiaris"
xref: Reactome:REACT_104739 "Loss of Sar1b GTPase, Dictyostelium discoideum"
xref: Reactome:REACT_105323 "trans-Golgi Network Vesicle Scission, Canis familiaris"
xref: Reactome:REACT_105697 "G-protein alpha subunit is inactivated, Saccharomyces cerevisiae"
xref: Reactome:REACT_105708 "G alpha (q) auto-inactivates by hydrolysing GTP to GDP, Xenopus tropicalis"
xref: Reactome:REACT_105854 "G alpha (q) auto-inactivates by hydrolysing GTP to GDP, Taeniopygia guttata"
xref: Reactome:REACT_106121 "Vesicle Uncoating, Saccharomyces cerevisiae"
xref: Reactome:REACT_106217 "Hydrolysis of eEF1A:GTP, Dictyostelium discoideum"
xref: Reactome:REACT_106301 "Adenylate cyclase increases the GTPase activity of G alpha-olf, Mus musculus"
xref: Reactome:REACT_106528 "trans-Golgi Network Lysosomal Vesicle Scission, Canis familiaris"
xref: Reactome:REACT_107176 "G alpha (z) auto-inactivates by hydrolysing GTP to GDP, Taeniopygia guttata"
xref: Reactome:REACT_107306 "G alpha (q) auto-inactivates by hydrolysing GTP to GDP, Rattus norvegicus"
xref: Reactome:REACT_107730 "G alpha (z) auto-inactivates by hydrolysing GTP to GDP, Saccharomyces cerevisiae"
xref: Reactome:REACT_107820 "Adenylaye cyclase increases the GTPase activity of G alpha-olf, Canis familiaris"
xref: Reactome:REACT_108363 "G alpha (q) auto-inactivates by hydrolysing GTP to GDP, Drosophila melanogaster"
xref: Reactome:REACT_108653 "G-protein alpha subunit is inactivated, Bos taurus"
xref: Reactome:REACT_108825 "Adenylaye cyclase increases the GTPase activity of G alpha-olf, Drosophila melanogaster"
xref: Reactome:REACT_108837 "trans-Golgi Network Vesicle Scission, Xenopus tropicalis"
xref: Reactome:REACT_109360 "G alpha (12/13) auto-inactivates by hydrolysing GTP to GDP, Sus scrofa"
xref: Reactome:REACT_109897 "Adenylaye cyclase increases the GTPase activity of G alpha-olf, Danio rerio"
xref: Reactome:REACT_110131 "G alpha (i) auto-inactivates by hydrolysing GTP to GDP, Gallus gallus"
xref: Reactome:REACT_110443 "G alpha (12/13) auto-inactivates by hydrolysing GTP to GDP, Xenopus tropicalis"
xref: Reactome:REACT_110557 "trans-Golgi Network Vesicle Scission, Danio rerio"
xref: Reactome:REACT_110859 "G alpha (s) auto-inactivates by hydrolysing GTP to GDP, Caenorhabditis elegans"
xref: Reactome:REACT_110879 "G-protein alpha subunit is inactivated, Canis familiaris"
xref: Reactome:REACT_110931 "G-protein alpha subunit is inactivated, Sus scrofa"
xref: Reactome:REACT_111994 "G alpha (z) auto-inactivates by hydrolysing GTP to GDP, Xenopus tropicalis"
xref: Reactome:REACT_112104 "Endocytosis (internalization) of clathrin-coated vesicle, Sus scrofa"
xref: Reactome:REACT_112254 "Endocytosis (internalization) of clathrin-coated vesicle, Xenopus tropicalis"
xref: Reactome:REACT_112389 "Disassembly of COPII coated vesicle, Gallus gallus"
xref: Reactome:REACT_112587 "trans-Golgi Network Vesicle Scission, Schizosaccharomyces pombe"
xref: Reactome:REACT_112651 "Vesicle Uncoating, Xenopus tropicalis"
xref: Reactome:REACT_112671 "Vesicle Uncoating, Plasmodium falciparum"
xref: Reactome:REACT_113058 "G alpha (s) auto-inactivates by hydrolysing GTP to GDP, Saccharomyces cerevisiae"
xref: Reactome:REACT_113209 "G alpha (z) auto-inactivates by hydrolysing GTP to GDP, Schizosaccharomyces pombe"
xref: Reactome:REACT_113727 "G alpha (q) auto-inactivates by hydrolysing GTP to GDP, Saccharomyces cerevisiae"
xref: Reactome:REACT_113832 "Formation of clathrin coated vesicle, Bos taurus"
xref: Reactome:REACT_113952 "Formation of clathrin coated vesicle, Schizosaccharomyces pombe"
xref: Reactome:REACT_113954 "Endocytosis (internalization) of clathrin-coated vesicle, Schizosaccharomyces pombe"
xref: Reactome:REACT_114148 "G alpha (q) auto-inactivates by hydrolysing GTP to GDP, Schizosaccharomyces pombe"
xref: Reactome:REACT_114153 "Loss of Sar1b GTPase, Xenopus tropicalis"
xref: Reactome:REACT_114188 "Formation of clathrin coated vesicle, Sus scrofa"
xref: Reactome:REACT_114210 "G-protein alpha subunit is inactivated, Schizosaccharomyces pombe"
xref: Reactome:REACT_114331 "trans-Golgi Network Vesicle Scission, Taeniopygia guttata"
xref: Reactome:REACT_114379 "Formation of clathrin coated vesicle, Taeniopygia guttata"
xref: Reactome:REACT_114384 "Hydrolysis of eEF1A:GTP, Gallus gallus"
xref: Reactome:REACT_114532 "Formation of clathrin coated vesicle, Xenopus tropicalis"
xref: Reactome:REACT_114620 "Endocytosis (internalization) of clathrin-coated vesicle, Taeniopygia guttata"
xref: Reactome:REACT_114824 "trans-Golgi Network Lysosomal Vesicle Scission, Taeniopygia guttata"
xref: Reactome:REACT_115229 "G alpha (s) auto-inactivates by hydrolysing GTP to GDP, Schizosaccharomyces pombe"
xref: Reactome:REACT_115324 "Endocytosis (internalization) of clathrin-coated vesicle, Bos taurus"
xref: Reactome:REACT_12396 "Loss of Sar1b GTPase, Homo sapiens"
xref: Reactome:REACT_12397 "Endocytosis (internalization) of clathrin-coated vesicle, Homo sapiens"
xref: Reactome:REACT_12456 "Vesicle Uncoating, Homo sapiens"
xref: Reactome:REACT_12612 "Endocytosis of clathrin-coated vesicle, Rattus norvegicus"
xref: Reactome:REACT_15316 "G-protein alpha subunit is inactivated, Homo sapiens"
xref: Reactome:REACT_15335 "Adenylate cyclase increases the GTPase activity of G alpha-olf, Homo sapiens"
xref: Reactome:REACT_15449 "Adenylaye cyclase increases the GTPase activity of G alpha-olf, Homo sapiens"
xref: Reactome:REACT_15495 "Adenylate cyclase increases the GTPase activity of Gi alpha, Homo sapiens"
xref: Reactome:REACT_19123 "G alpha (12/13) auto-inactivates by hydrolysing GTP to GDP, Homo sapiens"
xref: Reactome:REACT_19178 "G alpha (z) auto-inactivates by hydrolysing GTP to GDP, Homo sapiens"
xref: Reactome:REACT_19186 "G alpha (q) auto-inactivates by hydrolysing GTP to GDP, Homo sapiens"
xref: Reactome:REACT_19194 "trans-Golgi Network Lysosomal Vesicle Scission, Homo sapiens"
xref: Reactome:REACT_19219 "G alpha (i) auto-inactivates by hydrolysing GTP to GDP, Homo sapiens"
xref: Reactome:REACT_19255 "trans-Golgi Network Vesicle Scission, Homo sapiens"
xref: Reactome:REACT_19317 "G alpha (i)1 auto-inactivates by hydrolysing GTP to GDP, Rattus norvegicus"
xref: Reactome:REACT_22359 "Formation of clathrin coated vesicle, Homo sapiens"
xref: Reactome:REACT_28065 "Vesicle Uncoating, Sus scrofa"
xref: Reactome:REACT_28251 "Hydrolysis of eEF1A:GTP, Danio rerio"
xref: Reactome:REACT_28269 "Adenylaye cyclase increases the GTPase activity of G alpha-olf, Gallus gallus"
xref: Reactome:REACT_29162 "trans-Golgi Network Lysosomal Vesicle Scission, Mus musculus"
xref: Reactome:REACT_30456 "Hydrolysis of eEF1A:GTP, Plasmodium falciparum"
xref: Reactome:REACT_30463 "Adenylate cyclase increases the GTPase activity of G alpha-olf, Bos taurus"
xref: Reactome:REACT_30562 "Endocytosis (internalization) of clathrin-coated vesicle, Caenorhabditis elegans"
xref: Reactome:REACT_30687 "G-protein alpha subunit is inactivated, Xenopus tropicalis"
xref: Reactome:REACT_30707 "trans-Golgi Network Vesicle Scission, Caenorhabditis elegans"
xref: Reactome:REACT_30942 "Vesicle Uncoating, Rattus norvegicus"
xref: Reactome:REACT_31226 "G alpha (s) auto-inactivates by hydrolysing GTP to GDP, Mus musculus"
xref: Reactome:REACT_31474 "Formation of clathrin coated vesicle, Danio rerio"
xref: Reactome:REACT_31530 "Adenylaye cyclase increases the GTPase activity of G alpha-olf, Caenorhabditis elegans"
xref: Reactome:REACT_31599 "trans-Golgi Network Lysosomal Vesicle Scission, Danio rerio"
xref: Reactome:REACT_31709 "Hydrolysis of eEF1A:GTP, Drosophila melanogaster"
xref: Reactome:REACT_31727 "Adenylate cyclase increases the GTPase activity of G alpha-olf, Taeniopygia guttata"
xref: Reactome:REACT_31850 "G alpha (q) auto-inactivates by hydrolysing GTP to GDP, Gallus gallus"
xref: Reactome:REACT_32006 "Loss of Sar1b GTPase, Canis familiaris"
xref: Reactome:REACT_32028 "G alpha (s) auto-inactivates by hydrolysing GTP to GDP, Danio rerio"
xref: Reactome:REACT_32914 "Vesicle Uncoating, Dictyostelium discoideum"
xref: Reactome:REACT_33948 "trans-Golgi Network Lysosomal Vesicle Scission, Rattus norvegicus"
xref: Reactome:REACT_34113 "Vesicle Uncoating, Schizosaccharomyces pombe"
xref: Reactome:REACT_34480 "G-protein alpha subunit is inactivated, Caenorhabditis elegans"
xref: Reactome:REACT_34592 "G alpha (i) auto-inactivates by hydrolysing GTP to GDP, Xenopus tropicalis"
xref: Reactome:REACT_34735 "Adenylate cyclase increases the GTPase activity of Gi alpha, Taeniopygia guttata"
xref: Reactome:REACT_348 "G alpha (s) auto-inactivates by hydrolysing GTP to GDP, Homo sapiens"
xref: Reactome:REACT_36834 "trans-Golgi Network Lysosomal Vesicle Scission, Bos taurus"
xref: Reactome:REACT_37542 "G alpha (i) auto-inactivates by hydrolysing GTP to GDP, Sus scrofa"
xref: Reactome:REACT_552 "Hydrolysis of eEF1A:GTP, Homo sapiens"
xref: Reactome:REACT_6171 "Hydrolysis of Ran:GTP to Ran:GDP, Homo sapiens"
xref: Reactome:REACT_712 "Hydrolysis of reEF1A:GTP, Oryctolagus cuniculus"
xref: Reactome:REACT_75799 "Disassembly of COPII coated vesicle, Homo sapiens"
xref: Reactome:REACT_77032 "Hydrolysis of eEF1A:GTP, Canis familiaris"
xref: Reactome:REACT_77303 "G alpha (q) auto-inactivates by hydrolysing GTP to GDP, Danio rerio"
xref: Reactome:REACT_78069 "G alpha (12/13) auto-inactivates by hydrolysing GTP to GDP, Caenorhabditis elegans"
xref: Reactome:REACT_78231 "G alpha (s) auto-inactivates by hydrolysing GTP to GDP, Taeniopygia guttata"
xref: Reactome:REACT_78653 "Adenylaye cyclase increases the GTPase activity of G alpha-olf, Bos taurus"
xref: Reactome:REACT_78945 "G-protein alpha subunit is inactivated, Rattus norvegicus"
xref: Reactome:REACT_79558 "G alpha (i) auto-inactivates by hydrolysing GTP to GDP, Taeniopygia guttata"
xref: Reactome:REACT_79620 "Adenylaye cyclase increases the GTPase activity of G alpha-olf, Mus musculus"
xref: Reactome:REACT_80275 "G alpha (s) auto-inactivates by hydrolysing GTP to GDP, Bos taurus"
xref: Reactome:REACT_80612 "G alpha (q) auto-inactivates by hydrolysing GTP to GDP, Canis familiaris"
xref: Reactome:REACT_81304 "Loss of Sar1b GTPase, Taeniopygia guttata"
xref: Reactome:REACT_81448 "Endocytosis (internalization) of clathrin-coated vesicle, Canis familiaris"
xref: Reactome:REACT_81580 "Disassembly of COPII coated vesicle, Mus musculus"
xref: Reactome:REACT_81664 "G alpha (q) auto-inactivates by hydrolysing GTP to GDP, Caenorhabditis elegans"
xref: Reactome:REACT_81879 "Vesicle Uncoating, Drosophila melanogaster"
xref: Reactome:REACT_82203 "Formation of clathrin coated vesicle, Canis familiaris"
xref: Reactome:REACT_82263 "G-protein alpha subunit is inactivated, Taeniopygia guttata"
xref: Reactome:REACT_82457 "G alpha (12/13) auto-inactivates by hydrolysing GTP to GDP, Taeniopygia guttata"
xref: Reactome:REACT_82603 "G alpha (s) auto-inactivates by hydrolysing GTP to GDP, Canis familiaris"
xref: Reactome:REACT_82704 "Loss of Sar1b GTPase, Rattus norvegicus"
xref: Reactome:REACT_83308 "Adenylate cyclase increases the GTPase activity of G alpha-olf, Rattus norvegicus"
xref: Reactome:REACT_83403 "G-protein alpha subunit is inactivated, Drosophila melanogaster"
xref: Reactome:REACT_83440 "Hydrolysis of eEF1A:GTP, Schizosaccharomyces pombe"
xref: Reactome:REACT_83730 "Loss of Sar1b GTPase, Plasmodium falciparum"
xref: Reactome:REACT_84204 "Endocytosis (internalization) of clathrin-coated vesicle, Danio rerio"
xref: Reactome:REACT_84553 "Vesicle Uncoating, Canis familiaris"
xref: Reactome:REACT_84696 "G-protein alpha subunit is inactivated, Danio rerio"
xref: Reactome:REACT_84712 "Hydrolysis of eEF1A:GTP, Saccharomyces cerevisiae"
xref: Reactome:REACT_84735 "G alpha (12/13) auto-inactivates by hydrolysing GTP to GDP, Rattus norvegicus"
xref: Reactome:REACT_85008 "Vesicle Uncoating, Danio rerio"
xref: Reactome:REACT_85418 "Loss of Sar1b GTPase, Gallus gallus"
xref: Reactome:REACT_85769 "Disassembly of COPII coated vesicle, Danio rerio"
xref: Reactome:REACT_85972 "Adenylate cyclase increases the GTPase activity of G alpha-olf, Canis familiaris"
xref: Reactome:REACT_86227 "G alpha (s) auto-inactivates by hydrolysing GTP to GDP, Dictyostelium discoideum"
xref: Reactome:REACT_86358 "trans-Golgi Network Lysosomal Vesicle Scission, Caenorhabditis elegans"
xref: Reactome:REACT_86400 "G alpha (12/13) auto-inactivates by hydrolysing GTP to GDP, Dictyostelium discoideum"
xref: Reactome:REACT_86630 "Vesicle Uncoating, Mus musculus"
xref: Reactome:REACT_86760 "Adenylate cyclase increases the GTPase activity of G alpha-olf, Gallus gallus"
xref: Reactome:REACT_86972 "Loss of Sar1b GTPase, Mus musculus"
xref: Reactome:REACT_87409 "G alpha (z) auto-inactivates by hydrolysing GTP to GDP, Dictyostelium discoideum"
xref: Reactome:REACT_87506 "Formation of clathrin coated vesicle, Rattus norvegicus"
xref: Reactome:REACT_87558 "G alpha (z) auto-inactivates by hydrolysing GTP to GDP, Mus musculus"
xref: Reactome:REACT_87653 "Endocytosis (internalization) of clathrin-coated vesicle, Mus musculus"
xref: Reactome:REACT_87661 "Formation of clathrin coated vesicle, Drosophila melanogaster"
xref: Reactome:REACT_88045 "Vesicle Uncoating, Gallus gallus"
xref: Reactome:REACT_88357 "G alpha (z) auto-inactivates by hydrolysing GTP to GDP, Canis familiaris"
xref: Reactome:REACT_89231 "Loss of Sar1b GTPase, Bos taurus"
xref: Reactome:REACT_89292 "G alpha (12/13) auto-inactivates by hydrolysing GTP to GDP, Gallus gallus"
xref: Reactome:REACT_89416 "G alpha (i) auto-inactivates by hydrolysing GTP to GDP, Bos taurus"
xref: Reactome:REACT_89668 "trans-Golgi Network Lysosomal Vesicle Scission, Xenopus tropicalis"
xref: Reactome:REACT_89763 "Vesicle Uncoating, Taeniopygia guttata"
xref: Reactome:REACT_90050 "G alpha (q) auto-inactivates by hydrolysing GTP to GDP, Mus musculus"
xref: Reactome:REACT_90064 "Hydrolysis of eEF1A:GTP, Mus musculus"
xref: Reactome:REACT_90517 "G alpha (s) auto-inactivates by hydrolysing GTP to GDP, Xenopus tropicalis"
xref: Reactome:REACT_90703 "G-protein alpha subunit is inactivated, Dictyostelium discoideum"
xref: Reactome:REACT_91199 "Adenylate cyclase increases the GTPase activity of Gi alpha, Bos taurus"
xref: Reactome:REACT_91588 "trans-Golgi Network Vesicle Scission, Drosophila melanogaster"
xref: Reactome:REACT_92176 "Endocytosis (internalization) of clathrin-coated vesicle, Drosophila melanogaster"
xref: Reactome:REACT_92197 "G alpha (12/13) auto-inactivates by hydrolysing GTP to GDP, Bos taurus"
xref: Reactome:REACT_92198 "Loss of Sar1b GTPase, Oryza sativa"
xref: Reactome:REACT_92450 "G alpha (12/13) auto-inactivates by hydrolysing GTP to GDP, Danio rerio"
xref: Reactome:REACT_93249 "G alpha (q) auto-inactivates by hydrolysing GTP to GDP, Dictyostelium discoideum"
xref: Reactome:REACT_93305 "Loss of Sar1b GTPase, Sus scrofa"
xref: Reactome:REACT_93641 "G alpha (s) auto-inactivates by hydrolysing GTP to GDP, Gallus gallus"
xref: Reactome:REACT_93742 "G-protein alpha subunit is inactivated, Mus musculus"
xref: Reactome:REACT_93772 "G alpha (z) auto-inactivates by hydrolysing GTP to GDP, Gallus gallus"
xref: Reactome:REACT_94019 "G alpha (s) auto-inactivates by hydrolysing GTP to GDP, Sus scrofa"
xref: Reactome:REACT_94095 "trans-Golgi Network Vesicle Scission, Sus scrofa"
xref: Reactome:REACT_94305 "Adenylate cyclase increases the GTPase activity of Gi alpha, Xenopus tropicalis"
xref: Reactome:REACT_94760 "Adenylate cyclase increases the GTPase activity of Gi alpha, Danio rerio"
xref: Reactome:REACT_95238 "Adenylaye cyclase increases the GTPase activity of G alpha-olf, Rattus norvegicus"
xref: Reactome:REACT_95563 "Adenylate cyclase increases the GTPase activity of Gi alpha, Canis familiaris"
xref: Reactome:REACT_96019 "Loss of Sar1b GTPase, Drosophila melanogaster"
xref: Reactome:REACT_96132 "G alpha (12/13) auto-inactivates by hydrolysing GTP to GDP, Drosophila melanogaster"
xref: Reactome:REACT_96223 "G alpha (z) auto-inactivates by hydrolysing GTP to GDP, Sus scrofa"
xref: Reactome:REACT_96612 "Adenylate cyclase increases the GTPase activity of Gi alpha, Rattus norvegicus"
xref: Reactome:REACT_96881 "Adenylaye cyclase increases the GTPase activity of G alpha-olf, Xenopus tropicalis"
xref: Reactome:REACT_97284 "Loss of Sar1b GTPase, Saccharomyces cerevisiae"
xref: Reactome:REACT_97405 "Adenylaye cyclase increases the GTPase activity of G alpha-olf, Taeniopygia guttata"
xref: Reactome:REACT_97595 "G alpha (i) auto-inactivates by hydrolysing GTP to GDP, Danio rerio"
xref: Reactome:REACT_97794 "Loss of Sar1b GTPase, Schizosaccharomyces pombe"
xref: Reactome:REACT_98431 "Formation of clathrin coated vesicle, Caenorhabditis elegans"
xref: Reactome:REACT_98556 "Vesicle Uncoating, Bos taurus"
xref: Reactome:REACT_98837 "G alpha (i) auto-inactivates by hydrolysing GTP to GDP, Canis familiaris"
xref: Reactome:REACT_98859 "Adenylate cyclase increases the GTPase activity of Gi alpha, Mus musculus"
xref: Reactome:REACT_99479 "G alpha (12/13) auto-inactivates by hydrolysing GTP to GDP, Mus musculus"
xref: Reactome:REACT_99533 "G alpha (q) auto-inactivates by hydrolysing GTP to GDP, Sus scrofa"
xref: Reactome:REACT_99616 "Formation of clathrin coated vesicle, Mus musculus"
xref: RHEA:19672
is_a: GO:0017111 ! nucleoside-triphosphatase activity

[Term]
id: GO:0003925
name: obsolete small monomeric GTPase activity
namespace: molecular_function
def: "OBSOLETE. Catalysis of the reaction: GTP + H2O = GDP + phosphate. Small monomeric enzymes with a molecular mass of 21 kDa that are distantly related to the alpha-subunit of heterotrimeric G-protein GTPase. They are involved in cell-growth regulation (RAS subfamily), membrane vesicle traffic and uncoating (RAB and ARF subfamilies), nuclear protein import (RAN subfamily) and organization of the cytoskeleton (Rho and Rac subfamilies)." [EC:3.6.5.2, GOC:mah, ISBN:0198547684, MetaCyc:3.6.1.47-RXN]
comment: This term was made obsolete because it represents a gene product and contains cellular component information.
synonym: "small monomeric GTPase activity" EXACT []
is_obsolete: true
replaced_by: GO:0003924

[Term]
id: GO:0003926
name: obsolete ARF small monomeric GTPase activity
namespace: molecular_function
def: "OBSOLETE. Catalysis of the reaction: GTP + H2O = GDP + phosphate." [EC:3.6.1.47]
comment: This term was made obsolete because it represents a gene product.
synonym: "ARF small monomeric GTPase activity" EXACT []
is_obsolete: true
replaced_by: GO:0003924
consider: GO:0016191
consider: GO:0016192

[Term]
id: GO:0003927
name: obsolete heterotrimeric G-protein GTPase activity
namespace: molecular_function
def: "OBSOLETE. Catalysis of the reaction: GTP + H2O = GDP + phosphate. GTP-hydrolyzing enzymes, where GTP and GDP alternate in binding. Includes stimulatory and inhibitory G-proteins such as Gs, Gi, Go and Golf, targeting adenylate cyclase and/or potassium ion and calcium ion channels; Gq stimulating phospholipase C; transducin activating cGMP phosphodiesterase; gustducin activating cAMP phosphodiesterase." [EC:3.6.5.1, ISBN:0198547684, MetaCyc:3.6.1.46-RXN]
comment: This term was made obsolete because it represents a cellular component.
synonym: "heterotrimeric G-protein GTPase activity" EXACT []
is_obsolete: true
consider: GO:0003924
consider: GO:0005834

[Term]
id: GO:0003928
name: obsolete RAB small monomeric GTPase activity
namespace: molecular_function
def: "OBSOLETE. Catalysis of the reaction: GTP + H2O = GDP + phosphate." [EC:3.6.1.47]
comment: This term was made obsolete because it represents a gene product.
synonym: "RAB small monomeric GTPase activity" EXACT []
is_obsolete: true
replaced_by: GO:0003924
consider: GO:0016191
consider: GO:0016192

[Term]
id: GO:0003929
name: obsolete RAN small monomeric GTPase activity
namespace: molecular_function
def: "OBSOLETE. Catalysis of the reaction: GTP + H2O = GDP + phosphate." [EC:3.6.1.47]
comment: This term was made obsolete because it represents a gene product.
synonym: "RAN small monomeric GTPase activity" EXACT []
is_obsolete: true
replaced_by: GO:0003924
consider: GO:0006606

[Term]
id: GO:0003930
name: obsolete RAS small monomeric GTPase activity
namespace: molecular_function
def: "OBSOLETE. Catalysis of the reaction: GTP + H2O = GDP + phosphate." [EC:3.6.1.47]
comment: This term was made obsolete because it represents a gene product.
synonym: "RAS small monomeric GTPase activity" EXACT []
is_obsolete: true
replaced_by: GO:0003924
consider: GO:0001558

[Term]
id: GO:0003931
name: obsolete Rho small monomeric GTPase activity
namespace: molecular_function
def: "OBSOLETE. Catalysis of the reaction: GTP + H2O = GDP + phosphate. Any member of the Rho subfamily of the RAS superfamily of monomeric GTPases. Proteins in the Rho subfamily are involved in relaying signals from cell-surface receptors to the actin cytoskeleton." [EC:3.6.1.47, GOC:mah, ISBN:0198547684]
comment: This term was made obsolete because it represents a gene product.
synonym: "Rho small monomeric GTPase activity" EXACT []
is_obsolete: true
replaced_by: GO:0003924
consider: GO:0007010

[Term]
id: GO:0003932
name: obsolete SAR small monomeric GTPase activity
namespace: molecular_function
def: "OBSOLETE. Catalysis of the reaction: GTP + H2O = GDP + phosphate." [EC:3.6.1.47]
comment: This term was made obsolete because it represents a gene product.
synonym: "SAR small monomeric GTPase activity" EXACT []
is_obsolete: true
replaced_by: GO:0003924
consider: GO:0046903

[Term]
id: GO:0003933
name: GTP cyclohydrolase activity
namespace: molecular_function
def: "Catalysis of the hydrolysis of the imidazole ring of GTP, releasing formate. Two C-N bonds are hydrolyzed and the pentase unit is isomerized." [EC:3.5.4.16, EC:3.5.4.25, EC:3.5.4.29, GOC:curators]
subset: gosubset_prok
is_a: GO:0019238 ! cyclohydrolase activity

[Term]
id: GO:0003934
name: GTP cyclohydrolase I activity
namespace: molecular_function
def: "Catalysis of the reaction: GTP + H2O = formate + 7,8-dihydroneopterin 3'-triphosphate." [EC:3.5.4.16]
subset: gosubset_prok
synonym: "dihydroneopterin triphosphate synthase activity" EXACT [EC:3.5.4.16]
synonym: "GTP 7,8-8,9-dihydrolase activity" EXACT [EC:3.5.4.16]
synonym: "GTP 8-formylhydrolase activity" EXACT [EC:3.5.4.16]
synonym: "guanosine triphosphate 8-deformylase activity" EXACT [EC:3.5.4.16]
synonym: "guanosine triphosphate cyclohydrolase activity" EXACT [EC:3.5.4.16]
xref: EC:3.5.4.16
xref: KEGG:R00424
xref: MetaCyc:GTP-CYCLOHYDRO-I-RXN
xref: Reactome:REACT_111143 "GCH1 reduces GTP to dihydroneopterin triphosphate, Homo sapiens"
xref: RHEA:17476
is_a: GO:0003933 ! GTP cyclohydrolase activity

[Term]
id: GO:0003935
name: GTP cyclohydrolase II activity
namespace: molecular_function
def: "Catalysis of the reaction: GTP + 3 H(2)O = 2,5-diamino-6-hydroxy-4-(5-phosphoribosylamino)-pyrimidine + diphosphate + formate + 3 H(+)." [EC:3.5.4.25, RHEA:23707]
subset: gosubset_prok
synonym: "GTP 7,8-8,9-dihydrolase (diphosphate-forming)" EXACT [EC:3.5.4.25]
synonym: "GTP-8-formylhydrolase activity" EXACT [EC:3.5.4.25]
synonym: "guanosine triphosphate cyclohydrolase II" RELATED [EC:3.5.4.25]
xref: EC:3.5.4.25
xref: KEGG:R00425
xref: MetaCyc:GTP-CYCLOHYDRO-II-RXN
xref: RHEA:23707
is_a: GO:0003933 ! GTP cyclohydrolase activity

[Term]
id: GO:0003936
name: obsolete hydrogen-transporting two-sector ATPase activity
namespace: molecular_function
alt_id: GO:0004006
alt_id: GO:0008729
def: "OBSOLETE. Catalysis of the reaction: ATP + H2O + H+(in) = ADP + phosphate + H+(out)." [EC:3.6.3.14, TC:3.A.3.-.-]
comment: This term was made obsolete because it refers to a bifunctional gene product.
synonym: "hydrogen-transporting two-sector ATPase activity" EXACT []
synonym: "proton-transporting two-sector ATPase activity" EXACT []
is_obsolete: true
consider: GO:0046933
consider: GO:0046961

[Term]
id: GO:0003937
name: IMP cyclohydrolase activity
namespace: molecular_function
def: "Catalysis of the reaction: IMP + H2O = 5-formamido-1-(5-phosphoribosyl)imidazole-4-carboxamide." [EC:3.5.4.10]
subset: gosubset_prok
synonym: "IMP 1,2-hydrolase (decyclizing)" EXACT [EC:3.5.4.10]
synonym: "IMP synthetase activity" EXACT [EC:3.5.4.10]
synonym: "inosinate cyclohydrolase activity" EXACT [EC:3.5.4.10]
synonym: "inosinicase activity" EXACT [EC:3.5.4.10]
xref: EC:3.5.4.10
xref: MetaCyc:IMPCYCLOHYDROLASE-RXN
xref: Reactome:REACT_100264 "FAICAR => IMP + H2O, Mycobacterium tuberculosis"
xref: Reactome:REACT_101327 "FAICAR => IMP + H2O, Oryza sativa"
xref: Reactome:REACT_101441 "FAICAR => IMP + H2O, Canis familiaris"
xref: Reactome:REACT_101852 "FAICAR => IMP + H2O, Caenorhabditis elegans"
xref: Reactome:REACT_105279 "FAICAR => IMP + H2O, Danio rerio"
xref: Reactome:REACT_107619 "FAICAR => IMP + H2O, Rattus norvegicus"
xref: Reactome:REACT_110740 "FAICAR => IMP + H2O, Gallus gallus"
xref: Reactome:REACT_116131 "5'-phosphoribosyl-5-formaminoimidazole-4-carboxamide (FAICAR) <=> inosine 5'-monophosphate + H2O, Gallus gallus"
xref: Reactome:REACT_263 "FAICAR => IMP + H2O, Homo sapiens"
xref: Reactome:REACT_29038 "FAICAR => IMP + H2O, Xenopus tropicalis"
xref: Reactome:REACT_30340 "FAICAR => IMP + H2O, Bos taurus"
xref: Reactome:REACT_30737 "FAICAR => IMP + H2O, Arabidopsis thaliana"
xref: Reactome:REACT_79659 "FAICAR => IMP + H2O, Schizosaccharomyces pombe"
xref: Reactome:REACT_80364 "FAICAR => IMP + H2O, Dictyostelium discoideum"
xref: Reactome:REACT_80795 "FAICAR => IMP + H2O, Sus scrofa"
xref: Reactome:REACT_80881 "FAICAR => IMP + H2O, Mus musculus"
xref: Reactome:REACT_83814 "FAICAR => IMP + H2O, Drosophila melanogaster"
xref: Reactome:REACT_93074 "FAICAR => IMP + H2O, Escherichia coli"
xref: Reactome:REACT_93482 "FAICAR => IMP + H2O, Taeniopygia guttata"
xref: Reactome:REACT_94292 "FAICAR => IMP + H2O, Staphylococcus aureus N315"
xref: Reactome:REACT_98029 "FAICAR => IMP + H2O, Saccharomyces cerevisiae"
xref: RHEA:18448
is_a: GO:0019238 ! cyclohydrolase activity

[Term]
id: GO:0003938
name: IMP dehydrogenase activity
namespace: molecular_function
def: "Catalysis of the reaction: inosine 5'-phosphate + NAD+ + H2O = xanthosine 5'-phosphate + NADH + H+." [EC:1.1.1.205]
subset: gosubset_prok
synonym: "IMP oxidoreductase activity" EXACT [EC:1.1.1.205]
synonym: "IMP:NAD+ oxidoreductase activity" EXACT [EC:1.1.1.205]
synonym: "inosinate dehydrogenase activity" RELATED [EC:1.1.1.205]
synonym: "inosine 5'-monophosphate dehydrogenase activity" EXACT [EC:1.1.1.205]
synonym: "inosine monophosphate dehydrogenase activity" EXACT [EC:1.1.1.205]
synonym: "inosine monophosphate oxidoreductase activity" EXACT [EC:1.1.1.205]
synonym: "inosine-5'-phosphate dehydrogenase activity" EXACT [EC:1.1.1.205]
synonym: "inosinic acid dehydrogenase activity" RELATED [EC:1.1.1.205]
xref: EC:1.1.1.205
xref: MetaCyc:IMP-DEHYDROG-RXN
xref: Reactome:REACT_102501 "IMP + H2O + NAD+ => XMP + NADH + H+ [IMPDH1,2], Dictyostelium discoideum"
xref: Reactome:REACT_110875 "IMP + H2O + NAD+ => XMP + NADH + H+ [IMPDH1,2], Taeniopygia guttata"
xref: Reactome:REACT_116090 "inosine 5'-monophosphate (IMP) + NAD+ + H2O => xanthosine 5'-monophosphate (XMP) + NADH + H+, Gallus gallus"
xref: Reactome:REACT_1488 "IMP + H2O + NAD+ => XMP + NADH + H+ [IMPDH1,2], Homo sapiens"
xref: Reactome:REACT_31646 "IMP + H2O + NAD+ => XMP + NADH + H+ [IMPDH1,2], Gallus gallus"
xref: Reactome:REACT_32201 "IMP + H2O + NAD+ => XMP + NADH + H+ [IMPDH1,2], Escherichia coli"
xref: Reactome:REACT_33579 "IMP + H2O + NAD+ => XMP + NADH + H+ [IMPDH1,2], Schizosaccharomyces pombe"
xref: Reactome:REACT_33597 "IMP + H2O + NAD+ => XMP + NADH + H+ [IMPDH1,2], Staphylococcus aureus N315"
xref: Reactome:REACT_33701 "IMP + H2O + NAD+ => XMP + NADH + H+ [IMPDH1,2], Plasmodium falciparum"
xref: Reactome:REACT_77612 "IMP + H2O + NAD+ => XMP + NADH + H+ [IMPDH1,2], Mycobacterium tuberculosis"
xref: Reactome:REACT_79622 "IMP + H2O + NAD+ => XMP + NADH + H+ [IMPDH1,2], Xenopus tropicalis"
xref: Reactome:REACT_80105 "IMP + H2O + NAD+ => XMP + NADH + H+ [IMPDH1,2], Drosophila melanogaster"
xref: Reactome:REACT_86742 "IMP + H2O + NAD+ => XMP + NADH + H+ [IMPDH1,2], Danio rerio"
xref: Reactome:REACT_86832 "IMP + H2O + NAD+ => XMP + NADH + H+ [IMPDH1,2], Bos taurus"
xref: Reactome:REACT_88830 "IMP + H2O + NAD+ => XMP + NADH + H+ [IMPDH1,2], Canis familiaris"
xref: Reactome:REACT_94520 "IMP + H2O + NAD+ => XMP + NADH + H+ [IMPDH1,2], Sus scrofa"
xref: Reactome:REACT_94662 "IMP + H2O + NAD+ => XMP + NADH + H+ [IMPDH1,2], Rattus norvegicus"
xref: Reactome:REACT_96045 "IMP + H2O + NAD+ => XMP + NADH + H+ [IMPDH1,2], Oryza sativa"
xref: Reactome:REACT_96517 "IMP + H2O + NAD+ => XMP + NADH + H+ [IMPDH1,2], Caenorhabditis elegans"
xref: Reactome:REACT_96945 "IMP + H2O + NAD+ => XMP + NADH + H+ [IMPDH1,2], Arabidopsis thaliana"
xref: Reactome:REACT_97319 "IMP + H2O + NAD+ => XMP + NADH + H+ [IMPDH1,2], Mus musculus"
xref: Reactome:REACT_98553 "IMP + H2O + NAD+ => XMP + NADH + H+ [IMPDH1,2], Saccharomyces cerevisiae"
xref: RHEA:11711
is_a: GO:0016616 ! oxidoreductase activity, acting on the CH-OH group of donors, NAD or NADP as acceptor

[Term]
id: GO:0003939
name: L-iditol 2-dehydrogenase activity
namespace: molecular_function
def: "Catalysis of the reaction: L-iditol + NAD+ = L-sorbose + NADH + H+." [EC:1.1.1.14]
comment: Note that enzymes with this activity also act on D-glucitol (giving D-fructose) and other closely related sugar alcohols.
subset: gosubset_prok
synonym: "glucitol dehydrogenase activity" RELATED [EC:1.1.1.14]
synonym: "L-iditol (sorbitol) dehydrogenase activity" RELATED [EC:1.1.1.14]
synonym: "L-iditol:NAD oxidoreductase activity" EXACT [EC:1.1.1.14]
synonym: "L-iditol:NAD+ 5-oxidoreductase activity" EXACT [EC:1.1.1.14]
synonym: "NAD+-dependent sorbitol dehydrogenase activity" RELATED [EC:1.1.1.14]
synonym: "NAD-dependent sorbitol dehydrogenase activity" RELATED [EC:1.1.1.14]
synonym: "NAD-sorbitol dehydrogenase" RELATED [EC:1.1.1.14]
synonym: "polyol dehydrogenase activity" BROAD [EC:1.1.1.14]
synonym: "sorbitol dehydrogenase activity" RELATED [EC:1.1.1.14]
xref: EC:1.1.1.14
xref: MetaCyc:L-IDITOL-2-DEHYDROGENASE-RXN
xref: RHEA:10163
is_a: GO:0016616 ! oxidoreductase activity, acting on the CH-OH group of donors, NAD or NADP as acceptor

[Term]
id: GO:0003940
name: L-iduronidase activity
namespace: molecular_function
def: "Catalysis of the hydrolysis of alpha-L-iduronosidic linkages in dermatan sulfate." [EC:3.2.1.76]
synonym: "alpha-L-iduronidase activity" EXACT [EC:3.2.1.76]
synonym: "glycosaminoglycan alpha-L-iduronohydrolase activity" EXACT [EC:3.2.1.76]
xref: EC:3.2.1.76
xref: MetaCyc:3.2.1.76-RXN
is_a: GO:0004553 ! hydrolase activity, hydrolyzing O-glycosyl compounds

[Term]
id: GO:0003941
name: L-serine ammonia-lyase activity
namespace: molecular_function
def: "Catalysis of the reaction: L-serine = pyruvate + NH3." [EC:4.3.1.17]
comment: Note that this function was formerly EC:4.3.1.13.
subset: gosubset_prok
synonym: "L-hydroxyaminoacid dehydratase activity" BROAD []
synonym: "L-serine ammonia-lyase (pyruvate-forming) activity" EXACT [EC:4.3.1.17]
synonym: "L-serine deaminase activity" EXACT []
synonym: "L-serine dehydratase activity" BROAD [EC:4.3.1.17]
synonym: "L-serine hydro-lyase (deaminating) activity" EXACT []
synonym: "serine deaminase activity" BROAD [EC:4.3.1.17]
xref: EC:4.3.1.17
xref: MetaCyc:4.3.1.17-RXN
xref: RHEA:19172
is_a: GO:0016841 ! ammonia-lyase activity

[Term]
id: GO:0003942
name: N-acetyl-gamma-glutamyl-phosphate reductase activity
namespace: molecular_function
def: "Catalysis of the reaction: N-acetyl-L-glutamate 5-semialdehyde + NADP+ + phosphate = N-acetyl-5-glutamyl phosphate + NADPH + H+." [EC:1.2.1.38]
subset: gosubset_prok
synonym: "N-acetyl-glutamate semialdehyde dehydrogenase activity" EXACT [EC:1.2.1.38]
synonym: "N-acetyl-L-glutamate gamma-semialdehyde:NADP oxidoreductase (phosphorylating)" EXACT [EC:1.2.1.38]
synonym: "N-acetyl-L-glutamate-5-semialdehyde:NADP+ 5-oxidoreductase (phosphorylating)" EXACT [EC:1.2.1.38]
synonym: "N-acetylglutamate 5-semialdehyde dehydrogenase activity" EXACT [EC:1.2.1.38]
synonym: "N-acetylglutamic gamma-semialdehyde dehydrogenase activity" EXACT [EC:1.2.1.38]
synonym: "NAGSA dehydrogenase activity" BROAD [EC:1.2.1.38]
synonym: "reductase, acetyl-gamma-glutamyl phosphate" EXACT [EC:1.2.1.38]
xref: EC:1.2.1.38
xref: MetaCyc:N-ACETYLGLUTPREDUCT-RXN
xref: RHEA:21591
is_a: GO:0016620 ! oxidoreductase activity, acting on the aldehyde or oxo group of donors, NAD or NADP as acceptor

[Term]
id: GO:0003943
name: N-acetylgalactosamine-4-sulfatase activity
namespace: molecular_function
def: "Catalysis of the hydrolysis of the 4-sulfate groups of the N-acetyl-D-galactosamine 4-sulfate units of chondroitin sulfate and dermatan sulfate." [EC:3.1.6.12]
subset: gosubset_prok
synonym: "acetylgalactosamine 4-sulfatase activity" EXACT [EC:3.1.6.12]
synonym: "arylsulfatase B" EXACT []
synonym: "chondroitinsulfatase" BROAD [EC:3.1.6.12]
synonym: "N-acetyl-D-galactosamine-4-sulfate 4-sulfohydrolase activity" EXACT [EC:3.1.6.12]
synonym: "N-acetylgalactosamine 4-sulfate sulfohydrolase activity" EXACT [EC:3.1.6.12]
synonym: "N-acetylgalactosamine-4-sulphatase activity" EXACT []
xref: EC:3.1.6.12
xref: MetaCyc:3.1.6.12-RXN
xref: Wikipedia:Arylsulfatase_B
is_a: GO:0008484 ! sulfuric ester hydrolase activity

[Term]
id: GO:0003944
name: N-acetylglucosamine-1-phosphodiester alpha-N-acetylglucosaminidase activity
namespace: molecular_function
def: "Catalysis of the reaction: glycoprotein N-acetyl-D-glucosaminyl-phospho-D-mannose + H2O = N-acetyl-D-glucosamine + glycoprotein phospho-D-mannose." [EC:3.1.4.45]
synonym: "2-acetamido-2-deoxy-alpha-D-glucose 1-phosphodiester acetamidodeoxyglucohydrolase activity" EXACT [EC:3.1.4.45]
synonym: "alpha-N-acetyl-D-glucosamine-1-phosphodiester N-acetylglucosaminidase activity" EXACT [EC:3.1.4.45]
synonym: "alpha-N-acetylglucosaminyl phosphodiesterase activity" EXACT [EC:3.1.4.45]
synonym: "glycoprotein-N-acetyl-D-glucosaminyl-phospho-D-mannose N-acetyl-D-glucosaminylphosphohydrolase activity" EXACT [EC:3.1.4.45]
synonym: "lysosomal alpha-N-acetylglucosaminidase activity" NARROW [EC:3.1.4.45]
synonym: "phosphodiester glycosidase activity" EXACT [EC:3.1.4.45]
xref: EC:3.1.4.45
xref: MetaCyc:3.1.4.45-RXN
is_a: GO:0015929 ! hexosaminidase activity

[Term]
id: GO:0003945
name: N-acetyllactosamine synthase activity
namespace: molecular_function
def: "Catalysis of the reaction: UDP-galactose + N-acetyl-D-glucosamine = UDP + N-acetyllactosamine." [EC:2.4.1.90]
subset: gosubset_prok
synonym: "acetyllactosamine synthetase activity" EXACT [EC:2.4.1.90]
synonym: "beta-(1,4)-galactosyltransferase activity" EXACT [EC:2.4.1.90]
synonym: "beta-1,4-galactosyltransferase activity" EXACT [EC:2.4.1.90]
synonym: "beta-1,4-GalT" RELATED [EC:2.4.1.90]
synonym: "beta-N-acetylglucosaminide beta-1,4-galactosyltransferase activity" EXACT [EC:2.4.1.90]
synonym: "Gal-T" RELATED [EC:2.4.1.90]
synonym: "lactosamine synthase activity" EXACT [EC:2.4.1.90]
synonym: "lactosamine synthetase activity" EXACT [EC:2.4.1.90]
synonym: "lactose synthetase A protein" RELATED [EC:2.4.1.90]
synonym: "N-acetylglucosamine (beta-1,4)galactosyltransferase activity" EXACT [EC:2.4.1.90]
synonym: "N-acetylglucosamine beta-(1,4)-galactosyltransferase activity" EXACT [EC:2.4.1.90]
synonym: "N-acetyllactosamine synthetase activity" EXACT [EC:2.4.1.90]
synonym: "NAL synthetase activity" EXACT [EC:2.4.1.90]
synonym: "UDP-beta-1,4-galactosyltransferase activity" EXACT [EC:2.4.1.90]
synonym: "UDP-Gal:N-acetylglucosamine beta-1,4-galactosyltransferase activity" EXACT [EC:2.4.1.90]
synonym: "UDP-galactose N-acetylglucosamine beta-4-galactosyltransferase activity" EXACT [EC:2.4.1.90]
synonym: "UDP-galactose-acetylglucosamine galactosyltransferase activity" EXACT [EC:2.4.1.90]
synonym: "UDP-galactose-N-acetylglucosamine beta-1,4-galactosyltransferase activity" EXACT [EC:2.4.1.90]
synonym: "UDP-galactose-N-acetylglucosamine beta-D-galactosyltransferase activity" EXACT [EC:2.4.1.90]
synonym: "UDP-galactose-N-acetylglucosamine galactosyltransferase activity" EXACT [EC:2.4.1.90]
synonym: "UDP-galactose:N-acetyl-D-glucosamine 4-beta-D-galactosyltransferase activity" EXACT []
synonym: "UDP-galactose:N-acetylglucosaminide beta-1,4-galactosyltransferase activity" EXACT [EC:2.4.1.90]
synonym: "UDPgalactose-N-acetylglucosamine beta-D-galactosyltransferase activity" EXACT [EC:2.4.1.90]
synonym: "UDPgalactose:N-acetyl-D-glucosamine 4-beta-D-galactosyltransferase activity" EXACT [EC:2.4.1.90]
synonym: "UDPgalactose:N-acetylglucosaminyl(beta-1,4)galactosyltransferase activity" EXACT [EC:2.4.1.90]
synonym: "uridine diphosphogalactose-acetylglucosamine galactosyltransferase activity" EXACT [EC:2.4.1.90]
xref: EC:2.4.1.90
xref: MetaCyc:N-ACETYLLACTOSAMINE-SYNTHASE-RXN
xref: RHEA:17748
is_a: GO:0035250 ! UDP-galactosyltransferase activity

[Term]
id: GO:0003947
name: (N-acetylneuraminyl)-galactosylglucosylceramide N-acetylgalactosaminyltransferase activity
namespace: molecular_function
def: "Catalysis of the reaction: UDP-N-acetyl-D-galactosamine + (N-acetylneuraminyl)-D-galactosyl-D-glucosylceramide = UDP + N-acetyl-D-galactosaminyl-(N-acetylneuraminyl)-D-galactosyl-D-glucosylceramide." [EC:2.4.1.92]
synonym: "asialo-GM2 synthase activity" EXACT [EC:2.4.1.92]
synonym: "beta-1,4N-aetylgalactosaminyltransferase activity" EXACT [EC:2.4.1.92]
synonym: "GalNAc-T activity" EXACT [EC:2.4.1.92]
synonym: "ganglioside GM2 synthase activity" EXACT [EC:2.4.1.92]
synonym: "ganglioside GM3 acetylgalactosaminyltransferase activity" EXACT [EC:2.4.1.92]
synonym: "GM2 synthase activity" EXACT [EC:2.4.1.92]
synonym: "GM2/GD2-synthase activity" EXACT [EC:2.4.1.92]
synonym: "UDP acetylgalactosamine-(N-acetylneuraminyl)-D-galactosyl-D-glucosylceramide acetylgalactosaminyltransferase activity" EXACT [EC:2.4.1.92]
synonym: "UDP-N-acetyl-D-galactosamine:(N-acetylneuraminyl)-D-galactosyl-D-glucosylceramide N-acetyl-D-galactosaminyltransferase activity" EXACT [EC:2.4.1.92]
synonym: "UDP-N-acetyl-D-galactosamine:1-O-[O-(N-acetyl-alpha-neuraminosyl)-(2->3)-O-beta-D-galactopyranosyl-(1->4)-beta-D-glucopyranosyl]-ceramide 1,4-beta-N-acetyl-D-galactosaminyltransferase activity" EXACT [EC:2.4.1.92]
synonym: "UDP-N-acetylgalactosamine GM3 N-acetylgalactosaminyltransferase activity" EXACT [EC:2.4.1.92]
synonym: "uridine diphosphoacetylgalactosamine-acetylneuraminylgalactosylglucosylceramide acetylgalactosaminyltransferase activity" EXACT [EC:2.4.1.92]
synonym: "uridine diphosphoacetylgalactosamine-ganglioside GM3 acetylgalactosaminyltransferase activity" EXACT [EC:2.4.1.92]
synonym: "uridine diphosphoacetylgalactosamine-hematoside acetylgalactosaminyltransferase activity" EXACT [EC:2.4.1.92]
xref: EC:2.4.1.92
xref: MetaCyc:2.4.1.92-RXN
xref: RHEA:12591
is_a: GO:0008376 ! acetylgalactosaminyltransferase activity

[Term]
id: GO:0003948
name: N4-(beta-N-acetylglucosaminyl)-L-asparaginase activity
namespace: molecular_function
def: "Catalysis of the reaction: N(4)-(beta-N-acetyl-D-glucosaminyl)-L-asparagine + H(2)O = N-acetyl-beta-D-glucosaminylamine + L-aspartate + H(+)." [EC:3.5.1.26, RHEA:11547]
subset: gosubset_prok
synonym: "4-N-(beta-N-acetyl-D-glucosaminyl)-L-asparagine amidohydrolase activity" EXACT [EC:3.5.1.26]
synonym: "aspartylglucosaminidase activity" EXACT [EC:3.5.1.26]
synonym: "aspartylglucosylaminase activity" EXACT [EC:3.5.1.26]
synonym: "aspartylglucosylamine deaspartylase activity" EXACT [EC:3.5.1.26]
synonym: "aspartylglucosylaminidase activity" EXACT [EC:3.5.1.26]
synonym: "aspartylglycosylamine amidohydrolase activity" EXACT [EC:3.5.1.26]
synonym: "beta-aspartylglucosylamine amidohydrolase activity" EXACT [EC:3.5.1.26]
synonym: "glucosylamidase activity" RELATED [EC:3.5.1.26]
synonym: "glycosylasparaginase activity" EXACT [EC:3.5.1.26]
synonym: "N-aspartyl-beta-glucosaminidase activity" EXACT [EC:3.5.1.26]
synonym: "N4-(beta-N-acetyl-D-glucosaminyl)-L-asparagine amidohydrolase activity" EXACT [EC:3.5.1.26]
xref: EC:3.5.1.26
xref: KEGG:R03421
xref: MetaCyc:3.5.1.26-RXN
xref: RHEA:11547
is_a: GO:0016811 ! hydrolase activity, acting on carbon-nitrogen (but not peptide) bonds, in linear amides

[Term]
id: GO:0003949
name: 1-(5-phosphoribosyl)-5-[(5-phosphoribosylamino)methylideneamino]imidazole-4-carboxamide isomerase activity
namespace: molecular_function
def: "Catalysis of the reaction: 1-(5-phosphoribosyl)-5-[(5-phosphoribosylamino)methylideneamino]imidazole-4-carboxamide = 5-[(5-phospho-1-deoxy-D-ribulos-1-ylimino)methylamino]-1-(5-phospho-D-ribosyl)imidazole-4-carboxamide." [EC:5.3.1.16, RHEA:15472]
subset: gosubset_prok
synonym: "1-(5-phosphoribosyl)-5-[(5-phosphoribosylamino)methylideneamino]imidazole-4-carboxamide aldose-ketose-isomerase activity" EXACT [EC:5.3.1.16]
synonym: "1-(5-phosphoribosyl)-5-[(5-phosphoribosylamino)methylideneamino]imidazole-4-carboxamide ketol-isomerase activity" EXACT [EC:5.3.1.16]
synonym: "N-(5'-phospho-D-ribosylformimino)-5-amino-1-(5''-phosphoribosyl)-4-imidazolecarboxamide isomerase activity" EXACT [EC:5.3.1.16]
synonym: "N-(phosphoribosylformimino) aminophosphoribosylimidazolecarboxamide isomerase activity" EXACT [EC:5.3.1.16]
synonym: "phosphoribosylformimino-5-aminoimidazole carboxamide ribotide isomerase activity" EXACT [EC:5.3.1.16]
synonym: "phosphoribosylformiminoaminophosphoribosylimidazolecarboxamide isomerase activity" EXACT [EC:5.3.1.16]
xref: EC:5.3.1.16
xref: KEGG:R04640
xref: MetaCyc:PRIBFAICARPISOM-RXN
xref: RHEA:15472
is_a: GO:0016861 ! intramolecular oxidoreductase activity, interconverting aldoses and ketoses

[Term]
id: GO:0003950
name: NAD+ ADP-ribosyltransferase activity
namespace: molecular_function
def: "Catalysis of the reaction: NAD+ + (ADP-D-ribosyl)(n)-acceptor = nicotinamide + (ADP-D-ribosyl)(n+1)-acceptor." [EC:2.4.2.30]
subset: gosubset_prok
synonym: "ADP-ribosyltransferase (polymerizing) activity" EXACT [EC:2.4.2.30]
synonym: "NAD ADP-ribosyltransferase activity" EXACT []
synonym: "NAD+:poly(adenine-diphosphate-D-ribosyl)-acceptor ADP-D-ribosyl-transferase activity" EXACT [EC:2.4.2.30]
synonym: "poly(adenosine diphosphate ribose) polymerase activity" EXACT [EC:2.4.2.30]
synonym: "poly(ADP-ribose) synthase activity" EXACT [EC:2.4.2.30]
synonym: "poly(ADP-ribose) synthetase activity" EXACT [EC:2.4.2.30]
synonym: "poly(ADP-ribose)polymerase activity" EXACT [EC:2.4.2.30]
xref: EC:2.4.2.30
xref: MetaCyc:NAD+-ADP-RIBOSYLTRANSFERASE-RXN
is_a: GO:0016763 ! transferase activity, transferring pentosyl groups

[Term]
id: GO:0003951
name: NAD+ kinase activity
namespace: molecular_function
def: "Catalysis of the reaction: ATP + NAD(+) = ADP + 2 H(+) + NADP(+)." [EC:2.7.1.23, RHEA:18632]
subset: gosubset_prok
synonym: "ATP:NAD+ 2'-phosphotransferase activity" EXACT [EC:2.7.1.23]
synonym: "DPN kinase activity" RELATED [EC:2.7.1.23]
synonym: "NAD kinase activity" EXACT []
synonym: "NADK" RELATED [EC:2.7.1.23]
synonym: "nicotinamide adenine dinucleotide kinase (phosphorylating)" EXACT [EC:2.7.1.23]
synonym: "nicotinamide adenine dinucleotide kinase activity" EXACT [EC:2.7.1.23]
xref: EC:2.7.1.23
xref: KEGG:R00104
xref: MetaCyc:NAD-KIN-RXN
xref: Reactome:REACT_100710 "NAD+ is phosphorylated to NADP+, Danio rerio"
xref: Reactome:REACT_102495 "NAD+ is phosphorylated to NADP+, Dictyostelium discoideum"
xref: Reactome:REACT_104124 "NAD+ is phosphorylated to NADP+, Arabidopsis thaliana"
xref: Reactome:REACT_105015 "NAD+ is phosphorylated to NADP+, Rattus norvegicus"
xref: Reactome:REACT_106084 "NAD+ is phosphorylated to NADP+, Mycobacterium tuberculosis"
xref: Reactome:REACT_106904 "NAD+ is phosphorylated to NADP+, Escherichia coli"
xref: Reactome:REACT_11234 "NAD+ is phosphorylated to NADP+, Homo sapiens"
xref: Reactome:REACT_28799 "NAD+ is phosphorylated to NADP+, Canis familiaris"
xref: Reactome:REACT_30450 "NAD+ is phosphorylated to NADP+, Gallus gallus"
xref: Reactome:REACT_32843 "NAD+ is phosphorylated to NADP+, Oryza sativa"
xref: Reactome:REACT_82142 "NAD+ is phosphorylated to NADP+, Xenopus tropicalis"
xref: Reactome:REACT_86304 "NAD+ is phosphorylated to NADP+, Mus musculus"
xref: Reactome:REACT_88716 "NAD+ is phosphorylated to NADP+, Taeniopygia guttata"
xref: Reactome:REACT_93050 "NAD+ is phosphorylated to NADP+, Bos taurus"
xref: Reactome:REACT_94691 "NAD+ is phosphorylated to NADP+, Drosophila melanogaster"
xref: RHEA:18632
is_a: GO:0016301 ! kinase activity
is_a: GO:0016773 ! phosphotransferase activity, alcohol group as acceptor

[Term]
id: GO:0003952
name: NAD+ synthase (glutamine-hydrolyzing) activity
namespace: molecular_function
def: "Catalysis of the reaction: ATP + deamido-NAD+ + L-glutamine + H2O = AMP + diphosphate + NAD+ + L-glutamate." [EC:6.3.5.1]
subset: gosubset_prok
synonym: "deamido-NAD+:L-glutamine amido-ligase (AMP-forming)" EXACT [EC:6.3.5.1]
synonym: "desamidonicotinamide adenine dinucleotide amidotransferase activity" EXACT [EC:6.3.5.1]
synonym: "DPN synthetase activity" EXACT [EC:6.3.5.1]
synonym: "NAD synthase (glutamine-hydrolyzing) activity" EXACT []
synonym: "NAD synthetase (glutamine-hydrolysing)" EXACT [EC:6.3.5.1]
synonym: "NAD(+) synthetase (glutamine-hydrolyzing) activity" EXACT [EC:6.3.5.1]
synonym: "NAD+ synthase (glutamine-hydrolysing)" EXACT [EC:6.3.5.1]
synonym: "NAD+ synthetase (glutamine-hydrolyzing)" EXACT [EC:6.3.5.1]
synonym: "nicotinamide adenine dinucleotide synthetase (glutamine) activity" EXACT [EC:6.3.5.1]
xref: EC:6.3.5.1
xref: MetaCyc:NAD-SYNTH-GLN-RXN
xref: Reactome:REACT_101777 "Amidation of deamino-NAD+ to NAD+, Gallus gallus"
xref: Reactome:REACT_106358 "Amidation of deamino-NAD+ to NAD+, Taeniopygia guttata"
xref: Reactome:REACT_11135 "Amidation of deamino-NAD+ to NAD+, Homo sapiens"
xref: Reactome:REACT_112596 "Amidation of deamino-NAD+ to NAD+, Xenopus tropicalis"
xref: Reactome:REACT_33314 "Amidation of deamino-NAD+ to NAD+, Sus scrofa"
xref: Reactome:REACT_34274 "Amidation of deamino-NAD+ to NAD+, Plasmodium falciparum"
xref: Reactome:REACT_34563 "Amidation of deamino-NAD+ to NAD+, Oryza sativa"
xref: Reactome:REACT_78384 "Amidation of deamino-NAD+ to NAD+, Rattus norvegicus"
xref: Reactome:REACT_79027 "Amidation of deamino-NAD+ to NAD+, Danio rerio"
xref: Reactome:REACT_80179 "Amidation of deamino-NAD+ to NAD+, Mus musculus"
xref: Reactome:REACT_81822 "Amidation of deamino-NAD+ to NAD+, Arabidopsis thaliana"
xref: Reactome:REACT_84016 "Amidation of deamino-NAD+ to NAD+, Dictyostelium discoideum"
xref: Reactome:REACT_86176 "Amidation of deamino-NAD+ to NAD+, Saccharomyces cerevisiae"
xref: Reactome:REACT_86976 "Amidation of deamino-NAD+ to NAD+, Bos taurus"
xref: Reactome:REACT_90083 "Amidation of deamino-NAD+ to NAD+, Canis familiaris"
xref: Reactome:REACT_90698 "Amidation of deamino-NAD+ to NAD+, Drosophila melanogaster"
xref: Reactome:REACT_93162 "Amidation of deamino-NAD+ to NAD+, Mycobacterium tuberculosis"
xref: Reactome:REACT_98272 "Amidation of deamino-NAD+ to NAD+, Schizosaccharomyces pombe"
xref: Reactome:REACT_98584 "Amidation of deamino-NAD+ to NAD+, Caenorhabditis elegans"
xref: RHEA:24387
xref: Wikipedia:NAD+_synthase_(glutamine-hydrolysing)
is_a: GO:0016884 ! carbon-nitrogen ligase activity, with glutamine as amido-N-donor

[Term]
id: GO:0003953
name: NAD+ nucleosidase activity
namespace: molecular_function
def: "Catalysis of the reaction: NAD+ + H2O = nicotinamide + ADP-ribose." [GOC:dph, GOC:pad, GOC:PARL, GOC:pde, PMID:11866528, PMID:7805847]
subset: gosubset_prok
synonym: "NAD nucleosidase activity" EXACT []
xref: RHEA:16304
is_a: GO:0016799 ! hydrolase activity, hydrolyzing N-glycosyl compounds

[Term]
id: GO:0003954
name: NADH dehydrogenase activity
namespace: molecular_function
def: "Catalysis of the reaction: NADH + H+ + acceptor = NAD+ + reduced acceptor." [EC:1.6.99.3]
subset: gosubset_prok
synonym: "beta-NADH dehydrogenase dinucleotide activity" EXACT [EC:1.6.99.3]
synonym: "cytochrome c reductase activity" RELATED [EC:1.6.99.3]
synonym: "diaphorase activity" BROAD [EC:1.6.99.3]
synonym: "dihydrocodehydrogenase I dehydrogenase activity" EXACT [EC:1.6.99.3]
synonym: "dihydronicotinamide adenine dinucleotide dehydrogenase activity" EXACT [EC:1.6.99.3]
synonym: "diphosphopyridine diaphorase activity" EXACT [EC:1.6.99.3]
synonym: "diphosphopyrinase activity" EXACT [EC:1.6.99.3]
synonym: "DPNH diaphorase activity" EXACT [EC:1.6.99.3]
synonym: "NADH diaphorase activity" EXACT [EC:1.6.99.3]
synonym: "NADH hydrogenase activity" EXACT [EC:1.6.99.3]
synonym: "NADH oxidoreductase activity" EXACT [EC:1.6.99.3]
synonym: "NADH-menadione oxidoreductase activity" NARROW [EC:1.6.99.3]
synonym: "NADH2 dehydrogenase activity" EXACT [EC:1.6.99.3]
synonym: "NADH:(acceptor) oxidoreductase activity" EXACT [EC:1.6.99.3]
synonym: "NADH:acceptor oxidoreductase activity" EXACT [EC:1.6.99.3]
synonym: "NADH:cytochrome c oxidoreductase activity" NARROW [EC:1.6.99.3]
synonym: "reduced diphosphopyridine nucleotide diaphorase activity" EXACT [EC:1.6.99.3]
synonym: "type 1 dehydrogenase activity" RELATED [EC:1.6.99.3]
synonym: "type I dehydrogenase activity" RELATED [EC:1.6.99.3]
xref: EC:1.6.99.3
xref: MetaCyc:NADH-DEHYDROGENASE-RXN
xref: RHEA:11359
is_a: GO:0016651 ! oxidoreductase activity, acting on NAD(P)H

[Term]
id: GO:0003955
name: NAD(P)H dehydrogenase (quinone) activity
namespace: molecular_function
def: "Catalysis of the reaction: NAD(P)H + H+ + a quinone = NAD(P)+ + a hydroquinone." [EC:1.6.5.2]
subset: gosubset_prok
synonym: "azoreductase activity" BROAD [EC:1.6.5.2]
synonym: "dehydrogenase, reduced nicotinamide adenine dinucleotide (phosphate, quinone) activity" EXACT [EC:1.6.5.2]
synonym: "diaphorase activity" BROAD [EC:1.6.5.2]
synonym: "DT-diaphorase activity" EXACT [EC:1.6.5.2]
synonym: "flavoprotein NAD(P)H-quinone reductase activity" EXACT [EC:1.6.5.2]
synonym: "menadione oxidoreductase activity" NARROW [EC:1.6.5.2]
synonym: "menadione reductase activity" NARROW [EC:1.6.5.2]
synonym: "NAD(P)H dehydrogenase activity" EXACT [EC:1.6.5.2]
synonym: "NAD(P)H menadione reductase activity" BROAD [EC:1.6.5.2]
synonym: "NAD(P)H(2) dehydrogenase (quinone) activity" EXACT [EC:1.6.5.2]
synonym: "NAD(P)H-quinone dehydrogenase activity" EXACT [EC:1.6.5.2]
synonym: "NAD(P)H-quinone oxidoreductase activity" EXACT [EC:1.6.5.2]
synonym: "NAD(P)H2 dehydrogenase (quinone)" EXACT [EC:1.6.5.2]
synonym: "NAD(P)H: menadione oxidoreductase activity" BROAD [EC:1.6.5.2]
synonym: "NAD(P)H:(quinone-acceptor)oxidoreductase activity" EXACT [EC:1.6.5.2]
synonym: "NAD(P)H:quinone oxidoreductase activity" EXACT [EC:1.6.5.2]
synonym: "NADH-menadione reductase activity" NARROW [EC:1.6.5.2]
synonym: "Naphthoquinone reductase activity" NARROW [EC:1.6.5.2]
synonym: "naphthoquinone reductase activity" EXACT [EC:1.6.5.2]
synonym: "NQO1" RELATED [EC:1.6.5.2]
synonym: "p-benzoquinone reductase activity" NARROW [EC:1.6.5.2]
synonym: "phylloquinone reductase activity" NARROW [EC:1.6.5.2]
synonym: "QR1" RELATED [EC:1.6.5.2]
synonym: "quinone reductase activity" EXACT [EC:1.6.5.2]
synonym: "reduced NAD(P)H dehydrogenase activity" EXACT [EC:1.6.5.2]
synonym: "reduced nicotinamide-adenine dinucleotide (phosphate) dehydrogenase activity" EXACT [EC:1.6.5.2]
synonym: "viologen accepting pyridine nucleotide oxidoreductase activity" NARROW [EC:1.6.5.2]
synonym: "vitamin K reductase activity" NARROW [EC:1.6.5.2]
synonym: "vitamin-K reductase activity" NARROW [EC:1.6.5.2]
xref: EC:1.6.5.2
xref: MetaCyc:NQOR-RXN
xref: UM-BBD_reactionID:r0227
is_a: GO:0016655 ! oxidoreductase activity, acting on NAD(P)H, quinone or similar compound as acceptor

[Term]
id: GO:0003956
name: NAD(P)+-protein-arginine ADP-ribosyltransferase activity
namespace: molecular_function
def: "Catalysis of the reaction: NAD(P)+ + L-arginine = nicotinamide + N2-(ADP-D-ribosyl)-L-arginine." [EC:2.4.2.31]
synonym: "ADP-ribosyltransferase activity" BROAD [EC:2.4.2.31]
synonym: "mono(ADP-ribosyl)transferase activity" BROAD [EC:2.4.2.31]
synonym: "mono(ADPribosyl)transferase activity" BROAD [EC:2.4.2.31]
synonym: "NAD(+):L-arginine ADP-D-ribosyltransferase activity" EXACT [EC:2.4.2.31]
synonym: "NAD(P)(+)--arginine ADP-ribosyltransferase activity" EXACT [EC:2.4.2.31]
synonym: "NAD(P)+-arginine ADP-ribosyltransferase activity" EXACT []
synonym: "NAD(P)+:L-arginine ADP-D-ribosyltransferase activity" EXACT [EC:2.4.2.31]
synonym: "NAD(P)+:protein-L-arginine ADP-D-ribosyltransferase activity" EXACT [EC:2.4.2.31]
synonym: "NAD(P)-arginine ADP-ribosyltransferase activity" EXACT []
synonym: "NAD+:L-arginine ADP-D-ribosyltransferase activity" EXACT [EC:2.4.2.31]
synonym: "peptidyl-arginine ADP-ribosylation activity" EXACT []
synonym: "protein-arginine ADP-ribosyltransferase activity" EXACT []
xref: EC:2.4.2.31
xref: MetaCyc:2.4.2.31-RXN
is_a: GO:0016763 ! transferase activity, transferring pentosyl groups

[Term]
id: GO:0003957
name: NAD(P)+ transhydrogenase (B-specific) activity
namespace: molecular_function
def: "Catalysis of the reaction: NADPH + H+ + NAD+ = NADP+ + NADH + H+, driving the transfer of a solute or solutes from one side of a membrane to the other. In the course of the reaction (left to right) one H atom is transferred from inside the cell to outside. The reaction is B-specific (i.e. the pro-S hydrogen is transferred from the 4-position of reduced nicotinamide cofactor) with respect to both NAD+ and NADP+." [EC:1.6.1.1, http://pubs.acs.org/cgi-bin/abstract.cgi/jacsat/1991/113/i07/f-pdf/f_ja00007a002.pdf, MetaCyc:PYRNUTRANSHYDROGEN-RXN]
subset: gosubset_prok
synonym: "H+-thase" BROAD [EC:1.6.1.1]
synonym: "NAD transhydrogenase" BROAD [EC:1.6.1.1]
synonym: "NAD(P) transhydrogenase (B-specific) activity" EXACT []
synonym: "NADH transhydrogenase" BROAD [EC:1.6.1.1]
synonym: "NADH-NADP-transhydrogenase" BROAD [EC:1.6.1.1]
synonym: "NADPH-NAD oxidoreductase" BROAD [EC:1.6.1.1]
synonym: "NADPH-NAD transhydrogenase" BROAD [EC:1.6.1.1]
synonym: "NADPH:NAD+ oxidoreductase (B-specific)" EXACT [EC:1.6.1.1]
synonym: "NADPH:NAD+ transhydrogenase" BROAD [EC:1.6.1.1]
synonym: "nicotinamide adenine dinucleotide (phosphate) transhydrogenase" BROAD [EC:1.6.1.1]
synonym: "nicotinamide nucleotide transhydrogenase activity" BROAD [EC:1.6.1.1]
synonym: "non-energy-linked transhydrogenase activity" EXACT [EC:1.6.1.1]
synonym: "pyridine nucleotide transferase" BROAD [EC:1.6.1.1]
synonym: "pyridine nucleotide transhydrogenase activity" BROAD [EC:1.6.1.1]
xref: EC:1.6.1.1
xref: MetaCyc:PYRNUTRANSHYDROGEN-RXN
is_a: GO:0008746 ! NAD(P)+ transhydrogenase activity
is_a: GO:0015078 ! hydrogen ion transmembrane transporter activity

[Term]
id: GO:0003958
name: NADPH-hemoprotein reductase activity
namespace: molecular_function
def: "Catalysis of the reaction: NADPH + H+ + n oxidized hemoprotein = NADP+ + n reduced hemoprotein." [EC:1.6.2.4]
subset: gosubset_prok
synonym: "aldehyde reductase (NADPH-dependent) activity" RELATED [EC:1.6.2.4]
synonym: "CPR activity" RELATED [EC:1.6.2.4]
synonym: "cytochrome c reductase (reduced nicotinamide adenine dinucleotide phosphate, NADPH, NADPH-dependent) activity" NARROW [EC:1.6.2.4]
synonym: "cytochrome P-450 reductase activity" EXACT [EC:1.6.2.4]
synonym: "cytochrome P450 reductase activity" NARROW [EC:1.6.2.4]
synonym: "dihydroxynicotinamide adenine dinucleotide phosphate-cytochrome c reductase activity" NARROW [EC:1.6.2.4]
synonym: "FAD-cytochrome c reductase activity" RELATED [EC:1.6.2.4]
synonym: "ferrihemoprotein P-450 reductase activity" RELATED [EC:1.6.2.4]
synonym: "NADP--cytochrome c reductase activity" NARROW [EC:1.6.2.4]
synonym: "NADP--cytochrome reductase activity" NARROW [EC:1.6.2.4]
synonym: "NADPH--cytochrome c oxidoreductase activity" NARROW [EC:1.6.2.4]
synonym: "NADPH--cytochrome c reductase activity" NARROW [EC:1.6.2.4]
synonym: "NADPH--cytochrome P450 oxidoreductase activity" NARROW [EC:1.6.2.4]
synonym: "NADPH--cytochrome P450 reductase activity" NARROW [EC:1.6.2.4]
synonym: "NADPH--ferricytochrome c oxidoreductase activity" NARROW [EC:1.6.2.4]
synonym: "NADPH--ferrihemoprotein reductase activity" NARROW [EC:1.6.2.4]
synonym: "NADPH-cytochrome P-450 oxidoreductase activity" EXACT [EC:1.6.2.4]
synonym: "NADPH-cytochrome p-450 reductase activity" EXACT [EC:1.6.2.4]
synonym: "NADPH-dependent cytochrome c reductase activity" NARROW [EC:1.6.2.4]
synonym: "NADPH-ferrihemoprotein reductase activity" EXACT []
synonym: "NADPH:cytochrome c reductase activity" EXACT []
synonym: "NADPH:cytochrome P450 reductase activity" EXACT []
synonym: "NADPH:ferrihemoprotein oxidoreductase activity" EXACT [EC:1.6.2.4]
synonym: "NADPH:hemoprotein oxidoreductase activity" EXACT [EC:1.6.2.4]
synonym: "NADPH:P-450 reductase activity" EXACT [EC:1.6.2.4]
synonym: "NADPH:P450 reductase activity" NARROW [EC:1.6.2.4]
synonym: "POR" RELATED [EC:1.6.2.4]
synonym: "reduced nicotinamide adenine dinucleotide phosphate-cytochrome c reductase activity" NARROW [EC:1.6.2.4]
synonym: "reductase, cytochrome c (reduced nicotinamide adenine dinucleotide phosphate) activity" NARROW [EC:1.6.2.4]
synonym: "TPNH(2) cytochrome c reductase activity" NARROW [EC:1.6.2.4]
synonym: "TPNH-cytochrome c reductase activity" NARROW [EC:1.6.2.4]
synonym: "TPNH2 cytochrome c reductase activity" EXACT [EC:1.6.2.4]
xref: EC:1.6.2.4
xref: MetaCyc:NADPH--FERRIHEMOPROTEIN-REDUCTASE-RXN
is_a: GO:0016653 ! oxidoreductase activity, acting on NAD(P)H, heme protein as acceptor

[Term]
id: GO:0003959
name: NADPH dehydrogenase activity
namespace: molecular_function
alt_id: GO:0008468
alt_id: GO:0016660
def: "Catalysis of the reaction: NADPH + H+ + acceptor = NADP+ + reduced acceptor." [EC:1.6.99.1]
subset: gosubset_prok
synonym: "dihydronicotinamide adenine dinucleotide phosphate dehydrogenase activity" EXACT [EC:1.6.99.1]
synonym: "NADPH diaphorase activity" EXACT [EC:1.6.99.1]
synonym: "NADPH-dehydrogenase activity" EXACT [EC:1.6.99.1]
synonym: "NADPH2 diaphorase activity" EXACT [EC:1.6.99.1]
synonym: "NADPH2-dehydrogenase activity" EXACT [EC:1.6.99.1]
synonym: "NADPH:(acceptor) oxidoreductase activity" EXACT [EC:1.6.99.1]
synonym: "NADPH:acceptor oxidoreductase activity" EXACT [EC:1.6.99.1]
synonym: "old yellow enzyme" RELATED [EC:1.6.99.1]
synonym: "OYE" RELATED [EC:1.6.99.1]
synonym: "reduced nicotinamide adenine dinucleotide phosphate dehydrogenase activity" EXACT [EC:1.6.99.1]
synonym: "TPNH dehydrogenase activity" EXACT [EC:1.6.99.1]
synonym: "TPNH-diaphorase activity" EXACT [EC:1.6.99.1]
synonym: "triphosphopyridine diaphorase activity" EXACT [EC:1.6.99.1]
synonym: "triphosphopyridine nucleotide diaphorase activity" EXACT [EC:1.6.99.1]
xref: EC:1.6.99.1
xref: MetaCyc:NADPH-DEHYDROGENASE-RXN
xref: UM-BBD_enzymeID:e0523
is_a: GO:0016651 ! oxidoreductase activity, acting on NAD(P)H

[Term]
id: GO:0003960
name: NADPH:quinone reductase activity
namespace: molecular_function
def: "Catalysis of the reaction: NADPH + H+ + quinone = NADP+ + semiquinone." [EC:1.6.5.5]
subset: gosubset_prok
synonym: "NADPH:quinone oxidoreductase activity" EXACT [EC:1.6.5.5]
synonym: "quinone oxidoreductase activity" BROAD [EC:1.6.5.5]
synonym: "zeta-crystallin activity" NARROW [EC:1.6.5.5]
xref: EC:1.6.5.5
xref: MetaCyc:QOR-RXN
is_a: GO:0016655 ! oxidoreductase activity, acting on NAD(P)H, quinone or similar compound as acceptor

[Term]
id: GO:0003961
name: O-acetylhomoserine aminocarboxypropyltransferase activity
namespace: molecular_function
alt_id: GO:0019282
def: "Catalysis of the reaction: O-acetyl-L-homoserine + methanethiol = L-methionine + acetate. Also reacts with other thiols and H2S, producing homocysteine or thioethers." [EC:2.5.1.49]
comment: Note that this function was formerly EC:4.2.99.10.
subset: gosubset_prok
synonym: "4.2.99.9" RELATED []
synonym: "L-methionine anabolism, direct, from O-acetyl-L-homoserine" EXACT [GOC:mah]
synonym: "L-methionine biosynthetic process, direct, from O-acetyl-L-homoserine" EXACT []
synonym: "L-methionine formation, direct, from O-acetyl-L-homoserine" EXACT [GOC:mah]
synonym: "L-methionine synthesis, direct, from O-acetyl-L-homoserine" EXACT [GOC:mah]
synonym: "methionine biosynthetic process, direct, from O-acetyl-L-homoserine" EXACT [GOC:mah]
synonym: "O-acetyl-L-homoserine acetate-lyase (adding methanethiol) activity" EXACT [EC:2.5.1.49]
synonym: "O-acetyl-L-homoserine sulfhydrolase activity" EXACT [EC:2.5.1.49]
synonym: "O-acetyl-L-homoserine:methanethiol 3-amino-3-carboxypropyltransferase activity" EXACT [EC:2.5.1.49]
synonym: "O-acetylhomoserine (thiol)-lyase activity" EXACT []
synonym: "O-acetylhomoserine sulfhydrolase activity" EXACT [EC:2.5.1.49]
synonym: "OAH sulfhydrylase activity" EXACT [EC:2.5.1.49]
xref: EC:2.5.1.49
xref: MetaCyc:O-ACETYLHOMOSERINE-THIOL-LYASE-RXN
xref: RHEA:10051
is_a: GO:0016765 ! transferase activity, transferring alkyl or aryl (other than methyl) groups

[Term]
id: GO:0003962
name: cystathionine gamma-synthase activity
namespace: molecular_function
alt_id: GO:0000505
def: "Catalysis of the reaction: O-succinyl-L-homoserine + L-cysteine = cystathionine + succinate." [EC:2.5.1.48]
comment: Formerly EC 4.2.99.9.
subset: gosubset_prok
synonym: "CTT gamma synthase activity" EXACT []
synonym: "cystathionine g-synthase activity" EXACT []
synonym: "cystathionine gamma synthase activity" EXACT []
synonym: "cystathionine synthase activity" EXACT [EC:2.5.1.48]
synonym: "cystathionine synthetase activity" EXACT [EC:2.5.1.48]
synonym: "homoserine O-transsuccinylase activity" BROAD [EC:2.5.1.48]
synonym: "homoserine transsuccinylase activity" BROAD [EC:2.5.1.48]
synonym: "O-succinyl-L-homoserine (thiol)-lyase activity" EXACT []
synonym: "O-succinyl-L-homoserine succinate-lyase (adding cysteine) activity" EXACT [EC:2.5.1.48]
synonym: "O-succinyl-L-homoserine succinate-lyase activity" EXACT []
synonym: "O-succinylhomoserine (thiol)-lyase activity" EXACT [EC:2.5.1.48]
synonym: "O-succinylhomoserine synthase activity" EXACT [EC:2.5.1.48]
synonym: "O-succinylhomoserine synthetase activity" EXACT [EC:2.5.1.48]
synonym: "O4-succinyl-L-homoserine:L-cysteine S-(3-amino-3-carboxypropyl)transferase activity" EXACT [EC:2.5.1.48]
xref: EC:2.5.1.48
xref: MetaCyc:O-SUCCHOMOSERLYASE-RXN
xref: RHEA:20400
is_a: GO:0016765 ! transferase activity, transferring alkyl or aryl (other than methyl) groups

[Term]
id: GO:0003963
name: RNA-3'-phosphate cyclase activity
namespace: molecular_function
def: "Catalysis of the reaction: ATP + RNA 3'-terminal-phosphate = AMP + diphosphate + RNA terminal-2',3'-cyclic-phosphate." [EC:6.5.1.4]
subset: gosubset_prok
synonym: "RNA 3'-terminal phosphate cyclase activity" EXACT [EC:6.5.1.4]
synonym: "RNA cyclase activity" EXACT [EC:6.5.1.4]
synonym: "RNA-3'-phosphate:RNA ligase (cyclizing, AMP-forming)" EXACT [EC:6.5.1.4]
xref: EC:6.5.1.4
xref: MetaCyc:RNA-3-PHOSPHATE-CYCLASE-RXN
is_a: GO:0009975 ! cyclase activity
is_a: GO:0016886 ! ligase activity, forming phosphoric ester bonds
is_a: GO:0140098 ! catalytic activity, acting on RNA

[Term]
id: GO:0003964
name: RNA-directed DNA polymerase activity
namespace: molecular_function
def: "Catalysis of the reaction: deoxynucleoside triphosphate + DNA(n) = diphosphate + DNA(n+1). Catalyzes RNA-template-directed extension of the 3'- end of a DNA strand by one deoxynucleotide at a time." [EC:2.7.7.49]
subset: gosubset_prok
synonym: "deoxynucleoside-triphosphate:DNA deoxynucleotidyltransferase (RNA-directed) activity" EXACT [EC:2.7.7.49]
synonym: "DNA nucleotidyltransferase (RNA-directed) activity" EXACT [EC:2.7.7.49]
synonym: "reverse transcriptase activity" EXACT [EC:2.7.7.49]
synonym: "revertase activity" RELATED [EC:2.7.7.49]
synonym: "RNA revertase activity" EXACT [EC:2.7.7.49]
synonym: "RNA-dependent deoxyribonucleate nucleotidyltransferase activity" EXACT [EC:2.7.7.49]
synonym: "RNA-dependent DNA polymerase activity" EXACT [EC:2.7.7.49]
synonym: "RNA-directed DNA polymerase, group II intron encoded" NARROW []
synonym: "RNA-directed DNA polymerase, transposon encoded" NARROW []
synonym: "RNA-instructed DNA polymerase activity" EXACT [EC:2.7.7.49]
synonym: "RT" RELATED [EC:2.7.7.49]
xref: EC:2.7.7.49
xref: MetaCyc:RNA-DIRECTED-DNA-POLYMERASE-RXN
xref: Reactome:REACT_9039 "Synthesis of minus strand strong stop DNA (-sssDNA), Homo sapiens"
xref: Reactome:REACT_9049 "Minus strand DNA synthesis resumes, Homo sapiens"
is_a: GO:0034061 ! DNA polymerase activity

[Term]
id: GO:0003966
name: obsolete RNA-directed DNA polymerase, transposon encoded
namespace: molecular_function
def: "OBSOLETE. Catalysis of RNA-template-directed extension of the 3'- end of a DNA strand by one deoxynucleotide at a time; cannot initiate a chain de novo." [EC:2.7.7.49]
comment: This term was made obsolete because it does not represent a function distinct from its parent term 'RNA-directed DNA polymerase'.
synonym: "RNA-directed DNA polymerase, transposon encoded" EXACT []
is_obsolete: true
replaced_by: GO:0003964

[Term]
id: GO:0003967
name: obsolete RNA-directed DNA polymerase, group II intron encoded
namespace: molecular_function
def: "OBSOLETE. Catalysis of RNA-template-directed extension of the 3'- end of a DNA strand by one deoxynucleotide at a time; cannot initiate a chain de novo." [EC:2.7.7.49]
comment: This term was made obsolete because it does not represent a function distinct from its parent term 'RNA-directed DNA polymerase'.
synonym: "RNA-directed DNA polymerase, group II intron encoded" EXACT []
is_obsolete: true
replaced_by: GO:0003964

[Term]
id: GO:0003968
name: RNA-directed 5'-3' RNA polymerase activity
namespace: molecular_function
def: "Catalysis of the reaction: nucleoside triphosphate + RNA(n) = diphosphate + RNA(n+1); uses an RNA template, i.e. the catalysis of RNA-template-directed extension of the 3'-end of an RNA strand by one nucleotide at a time." [EC:2.7.7.48, GOC:mah, GOC:pf]
subset: gosubset_prok
synonym: "3D polymerase activity" EXACT [EC:2.7.7.48]
synonym: "nucleoside-triphosphate:RNA nucleotidyltransferase (RNA-directed)" EXACT [EC:2.7.7.48]
synonym: "PB1 proteins" RELATED [EC:2.7.7.48]
synonym: "PB2 proteins" RELATED [EC:2.7.7.48]
synonym: "phage f2 replicase" NARROW [EC:2.7.7.48]
synonym: "polymerase L" RELATED [EC:2.7.7.48]
synonym: "Q-beta replicase activity" EXACT [EC:2.7.7.48]
synonym: "RDRP" RELATED [EC:2.7.7.48]
synonym: "ribonucleic acid replicase activity" EXACT [EC:2.7.7.48]
synonym: "ribonucleic acid-dependent ribonucleate nucleotidyltransferase activity" EXACT [EC:2.7.7.48]
synonym: "ribonucleic acid-dependent ribonucleic acid polymerase activity" EXACT [EC:2.7.7.48]
synonym: "ribonucleic replicase activity" EXACT [EC:2.7.7.48]
synonym: "ribonucleic synthetase activity" RELATED [EC:2.7.7.48]
synonym: "RNA nucleotidyltransferase (RNA-directed) activity" EXACT [EC:2.7.7.48]
synonym: "RNA replicase activity" EXACT [EC:2.7.7.48]
synonym: "RNA synthetase activity" RELATED [EC:2.7.7.48]
synonym: "RNA-dependent ribonucleate nucleotidyltransferase activity" EXACT [EC:2.7.7.48]
synonym: "RNA-dependent RNA polymerase activity" EXACT [EC:2.7.7.48]
synonym: "RNA-dependent RNA replicase activity" EXACT [EC:2.7.7.48]
synonym: "RNA-directed RNA polymerase activity" BROAD []
synonym: "transcriptase" BROAD [EC:2.7.7.48]
xref: EC:2.7.7.48
xref: MetaCyc:RNA-DIRECTED-RNA-POLYMERASE-RXN
xref: Reactome:REACT_6210 "Elongation of viral mRNA, Homo sapiens"
xref: Reactome:REACT_6239 "Priming and Initiation of Transcription, Homo sapiens"
xref: Reactome:REACT_6264 "Polyadenylation and Termination, Homo sapiens"
xref: Reactome:REACT_9404 "cRNA Extension, Homo sapiens"
xref: Reactome:REACT_9438 "vRNA Extension, Homo sapiens"
xref: Reactome:REACT_9487 "Initiation of vRNA Synthesis, Homo sapiens"
xref: Reactome:REACT_9513 "Initiation of cRNA Synthesis, Homo sapiens"
is_a: GO:0034062 ! 5'-3' RNA polymerase activity

[Term]
id: GO:0003969
name: obsolete RNA editase activity
namespace: molecular_function
def: "OBSOLETE (was not defined before being made obsolete)." [GOC:mah]
comment: This term was made obsolete because it describes a biological process.
synonym: "RNA editase activity" EXACT []
is_obsolete: true

[Term]
id: GO:0003972
name: RNA ligase (ATP) activity
namespace: molecular_function
def: "Catalysis of the reaction: ATP + ribonucleotide(n) + ribonucleotide(m) = AMP + diphosphate + ribonucleotide(n+m)." [EC:6.5.1.3]
subset: gosubset_prok
synonym: "poly(ribonucleotide):poly(ribonucleotide) ligase (AMP-forming)" EXACT [EC:6.5.1.3]
synonym: "polyribonucleotide ligase activity" EXACT [EC:6.5.1.3]
synonym: "polyribonucleotide synthase (ATP) activity" EXACT [EC:6.5.1.3]
synonym: "ribonucleic ligase activity" BROAD [EC:6.5.1.3]
xref: EC:6.5.1.3
xref: MetaCyc:RNA-LIGASE-ATP-RXN
is_a: GO:0008452 ! RNA ligase activity

[Term]
id: GO:0003973
name: (S)-2-hydroxy-acid oxidase activity
namespace: molecular_function
def: "Catalysis of the reaction: (S)-2-hydroxy-acid + O2 = 2-oxo acid + hydrogen peroxide." [EC:1.1.3.15]
subset: gosubset_prok
synonym: "(S)-2-hydroxy-acid:oxygen 2-oxidoreductase" EXACT [EC:1.1.3.15]
synonym: "hydroxy-acid oxidase A activity" NARROW [EC:1.1.3.15]
synonym: "hydroxy-acid oxidase B activity" NARROW [EC:1.1.3.15]
synonym: "hydroxyacid oxidase A" RELATED [EC:1.1.3.15]
synonym: "L-2-hydroxy acid oxidase" EXACT [EC:1.1.3.15]
synonym: "L-alpha-hydroxy acid oxidase" EXACT [EC:1.1.3.15]
synonym: "oxidase, L-2-hydroxy acid" EXACT [EC:1.1.3.15]
xref: EC:1.1.3.15
xref: MetaCyc:S-2-HYDROXY-ACID-OXIDASE-RXN
is_a: GO:0016899 ! oxidoreductase activity, acting on the CH-OH group of donors, oxygen as acceptor

[Term]
id: GO:0003974
name: UDP-N-acetylglucosamine 4-epimerase activity
namespace: molecular_function
def: "Catalysis of the reaction: UDP-N-acetyl-D-glucosamine = UDP-N-acetyl-D-galactosamine." [EC:5.1.3.7]
subset: gosubset_prok
synonym: "UDP acetylglucosamine epimerase activity" EXACT [EC:5.1.3.7]
synonym: "UDP-GlcNAc 4-epimerase activity" EXACT [EC:5.1.3.7]
synonym: "UDP-N-acetyl-D-glucosamine 4-epimerase activity" EXACT [EC:5.1.3.7]
synonym: "uridine 5'-diphospho-N-acetylglucosamine-4-epimerase activity" EXACT [EC:5.1.3.7]
synonym: "uridine diphosphate N-acetylglucosamine-4-epimerase activity" EXACT [EC:5.1.3.7]
synonym: "uridine diphosphoacetylglucosamine epimerase activity" EXACT [EC:5.1.3.7]
xref: EC:5.1.3.7
xref: MetaCyc:UDP-N-ACETYLGLUCOSAMINE-4-EPIMERASE-RXN
xref: RHEA:20520
is_a: GO:0016857 ! racemase and epimerase activity, acting on carbohydrates and derivatives

[Term]
id: GO:0003975
name: UDP-N-acetylglucosamine-dolichyl-phosphate N-acetylglucosaminephosphotransferase activity
namespace: molecular_function
def: "Catalysis of the reaction: UDP-N-acetyl-D-glucosamine + dolichyl phosphate = UMP + N-acetyl-D-glucosaminyl-diphosphodolichol." [EC:2.7.8.15]
subset: gosubset_prok
synonym: "chitobiosylpyrophosphoryldolichol synthase activity" EXACT [EC:2.7.8.15]
synonym: "dolichol phosphate N-acetylglucosamine-1-phosphotransferase activity" EXACT [EC:2.7.8.15]
synonym: "GlcNAc-1-P transferase activity" EXACT [EC:2.7.8.15]
synonym: "N-acetylglucosamine-1-phosphate transferase activity" EXACT [EC:2.7.8.15]
synonym: "UDP-acetylglucosamine-dolichol phosphate acetylglucosamine phosphotransferase activity" EXACT [EC:2.7.8.15]
synonym: "UDP-acetylglucosamine-dolichol phosphate acetylglucosamine-1-phosphotransferase activity" EXACT [EC:2.7.8.15]
synonym: "UDP-D-N-acetylglucosamine N-acetylglucosamine 1-phosphate transferase activity" EXACT [EC:2.7.8.15]
synonym: "UDP-GlcNAc:dolichyl-phosphate GlcNAc-1-phosphate transferase activity" EXACT [EC:2.7.8.15]
synonym: "UDP-N-acetyl-D-glucosamine:dolichol phosphate N-acetyl-D-glucosamine-1-phosphate transferase activity" EXACT [EC:2.7.8.15]
synonym: "UDP-N-acetyl-D-glucosamine:dolichyl-phosphate N-acetyl-D-glucosaminephosphotransferase activity" EXACT [EC:2.7.8.15]
synonym: "UDP-N-acetylglucosamine-dolichyl-phosphate N-acetylglucosamine-1-phosphate transferase activity" EXACT []
synonym: "uridine diphosphoacetylglucosamine-dolichyl phosphate acetylglucosamine-1-phosphotransferase activity" EXACT [EC:2.7.8.15]
xref: EC:2.7.8.15
xref: MetaCyc:2.7.8.15-RXN
xref: Reactome:REACT_22147 "Addition of N-acetyl-D-glucosamine to Dolichyl phosphate, Homo sapiens"
xref: RHEA:13292
is_a: GO:0016780 ! phosphotransferase activity, for other substituted phosphate groups

[Term]
id: GO:0003976
name: UDP-N-acetylglucosamine-lysosomal-enzyme N-acetylglucosaminephosphotransferase activity
namespace: molecular_function
def: "Catalysis of the reaction: UDP-N-acetyl-D-glucosamine + lysosomal-enzyme D-mannose = UMP + lysosomal-enzyme N-acetyl-D-glucosaminyl-phospho-D-mannose." [EC:2.7.8.17]
synonym: "lysosomal enzyme precursor acetylglucosamine-1-phosphotransferase activity" EXACT [EC:2.7.8.17]
synonym: "N-acetylglucosaminyl phosphotransferase activity" EXACT [EC:2.7.8.17]
synonym: "N-acetylglucosaminylphosphotransferase activity" RELATED [EC:2.7.8.17]
synonym: "UDP-GlcNAc:glycoprotein N-acetylglucosamine-1-phosphotransferase activity" EXACT [EC:2.7.8.17]
synonym: "UDP-N-acetyl-D-glucosamine:lysosomal-enzyme N-acetylglucosaminephosphotransferase activity" EXACT [EC:2.7.8.17]
synonym: "UDP-N-acetylglucosamine:glycoprotein N-acetylglucosamine-1-phosphotransferase activity" EXACT [EC:2.7.8.17]
synonym: "UDP-N-acetylglucosamine:glycoprotein N-acetylglucosaminyl-1-phosphotransferase activity" EXACT [EC:2.7.8.17]
synonym: "UDP-N-acetylglucosamine:lysosomal enzyme N-acetylglucosamine-1-phosphotransferase activity" EXACT [EC:2.7.8.17]
xref: EC:2.7.8.17
xref: MetaCyc:2.7.8.17-RXN
is_a: GO:0016780 ! phosphotransferase activity, for other substituted phosphate groups

[Term]
id: GO:0003977
name: UDP-N-acetylglucosamine diphosphorylase activity
namespace: molecular_function
def: "Catalysis of the reaction: N-acetyl-alpha-D-glucosamine 1-phosphate + UTP = diphosphate + UDP-N-acetyl-alpha-D-glucosamine." [EC:2.7.7.23, RHEA:13512]
subset: gosubset_prok
synonym: "acetylglucosamine 1-phosphate uridylyltransferase" BROAD [EC:2.7.7.23]
synonym: "GlmU uridylyltransferase activity" EXACT [EC:2.7.7.23]
synonym: "N-acetylglucosamine-1-phosphate uridyltransferase activity" EXACT [EC:2.7.7.23]
synonym: "UDP-acetylglucosamine pyrophosphorylase activity" EXACT [EC:2.7.7.23]
synonym: "UDP-GlcNAc pyrophosphorylase activity" EXACT [EC:2.7.7.23]
synonym: "UDP-N-acetylglucosamine pyrophosphorylase activity" EXACT []
synonym: "uridine diphosphate-N-acetylglucosamine pyrophosphorylase activity" EXACT [EC:2.7.7.23]
synonym: "uridine diphosphoacetylglucosamine phosphorylase activity" EXACT [EC:2.7.7.23]
synonym: "uridine diphosphoacetylglucosamine pyrophosphorylase activity" EXACT [EC:2.7.7.23]
synonym: "UTP:2-acetamido-2-deoxy-alpha-D-glucose-1-phosphate uridylyltransferase activity" EXACT [EC:2.7.7.23]
synonym: "UTP:N-acetyl-alpha-D-glucosamine-1-phosphate uridylyltransferase activity" EXACT [EC:2.7.7.23]
xref: EC:2.7.7.23
xref: KEGG:R00416
xref: MetaCyc:NAG1P-URIDYLTRANS-RXN
xref: Reactome:REACT_22397 "GlcNAc1P is dephosphorylated to UDP-N-acetyl-glucosamine, Homo sapiens"
xref: RHEA:13512
is_a: GO:0070569 ! uridylyltransferase activity

[Term]
id: GO:0003978
name: UDP-glucose 4-epimerase activity
namespace: molecular_function
def: "Catalysis of the reaction: UDP-glucose = UDP-galactose." [EC:5.1.3.2]
subset: gosubset_prok
synonym: "4-epimerase activity" EXACT [EC:5.1.3.2]
synonym: "galactowaldenase activity" RELATED [EC:5.1.3.2]
synonym: "UDP-D-galactose 4-epimerase activity" EXACT [EC:5.1.3.2]
synonym: "UDP-galactose 4-epimerase activity" EXACT [EC:5.1.3.2]
synonym: "UDP-glucose epimerase activity" EXACT [EC:5.1.3.2]
synonym: "UDPG-4-epimerase activity" EXACT [EC:5.1.3.2]
synonym: "UDPgalactose 4-epimerase activity" EXACT [EC:5.1.3.2]
synonym: "UDPglucose 4-epimerase activity" EXACT [EC:5.1.3.2]
synonym: "uridine diphosphate galactose 4-epimerase activity" EXACT [EC:5.1.3.2]
synonym: "uridine diphosphate glucose 4-epimerase activity" EXACT [EC:5.1.3.2]
synonym: "uridine diphospho-galactose-4-epimerase activity" EXACT [EC:5.1.3.2]
synonym: "uridine diphosphoglucose 4-epimerase activity" EXACT [EC:5.1.3.2]
synonym: "uridine diphosphoglucose epimerase activity" EXACT [EC:5.1.3.2]
xref: EC:5.1.3.2
xref: MetaCyc:UDPGLUCEPIM-RXN
xref: Reactome:REACT_102168 "UDP-galactose <=> UDP-glucose, Rattus norvegicus"
xref: Reactome:REACT_115000 "UDP-galactose <=> UDP-glucose, Arabidopsis thaliana"
xref: Reactome:REACT_115332 "UDP-galactose <=> UDP-glucose, Schizosaccharomyces pombe"
xref: Reactome:REACT_115411 "UDP-galactose <=> UDP-glucose, Oryza sativa"
xref: Reactome:REACT_1315 "UDP-galactose <=> UDP-glucose, Homo sapiens"
xref: Reactome:REACT_31550 "UDP-galactose <=> UDP-glucose, Bos taurus"
xref: Reactome:REACT_33528 "UDP-galactose <=> UDP-glucose, Gallus gallus"
xref: Reactome:REACT_34575 "UDP-galactose <=> UDP-glucose, Xenopus tropicalis"
xref: Reactome:REACT_78749 "UDP-galactose <=> UDP-glucose, Staphylococcus aureus N315"
xref: Reactome:REACT_78984 "UDP-galactose <=> UDP-glucose, Canis familiaris"
xref: Reactome:REACT_83662 "UDP-galactose <=> UDP-glucose, Taeniopygia guttata"
xref: Reactome:REACT_84187 "UDP-galactose <=> UDP-glucose, Drosophila melanogaster"
xref: Reactome:REACT_87173 "UDP-galactose <=> UDP-glucose, Mus musculus"
xref: Reactome:REACT_87677 "UDP-galactose <=> UDP-glucose, Caenorhabditis elegans"
xref: Reactome:REACT_90321 "UDP-galactose <=> UDP-glucose, Escherichia coli"
xref: Reactome:REACT_91321 "UDP-galactose <=> UDP-glucose, Danio rerio"
xref: Reactome:REACT_94034 "UDP-galactose <=> UDP-glucose, Dictyostelium discoideum"
xref: Reactome:REACT_97325 "UDP-galactose <=> UDP-glucose, Saccharomyces cerevisiae"
xref: RHEA:22171
is_a: GO:0016857 ! racemase and epimerase activity, acting on carbohydrates and derivatives

[Term]
id: GO:0003979
name: UDP-glucose 6-dehydrogenase activity
namespace: molecular_function
def: "Catalysis of the reaction: H(2)O + 2 NAD(+) + UDP-alpha-D-glucose = 3 H(+) + 2 NADH + UDP-alpha-D-glucuronate." [EC:1.1.1.22, RHEA:23599]
subset: gosubset_prok
xref: EC:1.1.1.22
xref: KEGG:R00286
xref: MetaCyc:UGD-RXN
xref: Reactome:REACT_101674 "UDP-glucose is oxidised to UDP-glucuronate, Gallus gallus"
xref: Reactome:REACT_102401 "UDP-glucose is oxidised to UDP-glucuronate, Drosophila melanogaster"
xref: Reactome:REACT_103324 "UDP-glucose is oxidised to UDP-glucuronate, Oryza sativa"
xref: Reactome:REACT_104028 "UDP-glucose is oxidised to UDP-glucuronate, Mus musculus"
xref: Reactome:REACT_106090 "UDP-glucose is oxidised to UDP-glucuronate, Taeniopygia guttata"
xref: Reactome:REACT_112524 "UDP-glucose is oxidised to UDP-glucuronate, Escherichia coli"
xref: Reactome:REACT_28362 "UDP-glucose is oxidised to UDP-glucuronate, Caenorhabditis elegans"
xref: Reactome:REACT_30359 "UDP-glucose is oxidised to UDP-glucuronate, Arabidopsis thaliana"
xref: Reactome:REACT_32524 "UDP-glucose is oxidised to UDP-glucuronate, Rattus norvegicus"
xref: Reactome:REACT_6876 "UDP-glucose is oxidised to UDP-glucuronate, Homo sapiens"
xref: Reactome:REACT_82981 "UDP-glucose is oxidised to UDP-glucuronate, Mycobacterium tuberculosis"
xref: Reactome:REACT_90704 "UDP-glucose is oxidised to UDP-glucuronate, Danio rerio"
xref: Reactome:REACT_90852 "UDP-glucose is oxidised to UDP-glucuronate, Canis familiaris"
xref: Reactome:REACT_93404 "UDP-glucose is oxidised to UDP-glucuronate, Bos taurus"
xref: Reactome:REACT_98306 "UDP-glucose is oxidised to UDP-glucuronate, Staphylococcus aureus N315"
xref: Reactome:REACT_98484 "UDP-glucose is oxidised to UDP-glucuronate, Xenopus tropicalis"
xref: RHEA:23599
is_a: GO:0016616 ! oxidoreductase activity, acting on the CH-OH group of donors, NAD or NADP as acceptor

[Term]
id: GO:0003980
name: UDP-glucose:glycoprotein glucosyltransferase activity
namespace: molecular_function
def: "Catalysis of the addition of UDP-glucose on to asparagine-linked (N-linked) oligosaccharides of the form Man7-9GlcNAc2 on incorrectly folded glycoproteins." [GOC:al, PMID:10764828]
synonym: "UGGT activity" EXACT []
xref: EC:2.4.1
xref: Reactome:REACT_25264 "Re-addition of a glucose on the alpha 1,3 branch, Homo sapiens"
is_a: GO:0035251 ! UDP-glucosyltransferase activity

[Term]
id: GO:0003983
name: UTP:glucose-1-phosphate uridylyltransferase activity
namespace: molecular_function
def: "Catalysis of the reaction: alpha-D-glucose 1-phosphate + UTP = diphosphate + UDP-D-glucose." [EC:2.7.7.9, RHEA:19892]
subset: gosubset_prok
synonym: "glucose-1-phosphate uridylyltransferase activity" EXACT [EC:2.7.7.9]
synonym: "UDP glucose pyrophosphorylase activity" EXACT [EC:2.7.7.9]
synonym: "UDP-glucose diphosphorylase activity" EXACT [EC:2.7.7.9]
synonym: "UDP-glucose pyrophosphorylase activity" EXACT [EC:2.7.7.9]
synonym: "UDPG phosphorylase activity" EXACT [EC:2.7.7.9]
synonym: "UDPG pyrophosphorylase activity" EXACT [EC:2.7.7.9]
synonym: "uridine 5'-diphosphoglucose pyrophosphorylase activity" EXACT [EC:2.7.7.9]
synonym: "uridine diphosphate-D-glucose pyrophosphorylase activity" EXACT [EC:2.7.7.9]
synonym: "uridine diphosphoglucose pyrophosphorylase activity" EXACT [EC:2.7.7.9]
synonym: "uridine-diphosphate glucose pyrophosphorylase activity" EXACT [EC:2.7.7.9]
synonym: "UTP-glucose-1-phosphate uridylyltransferase activity" EXACT [EC:2.7.7.9]
synonym: "UTP:alpha-D-glucose-1-phosphate uridylyltransferase activity" EXACT [EC:2.7.7.9]
xref: EC:2.7.7.9
xref: KEGG:R00289
xref: MetaCyc:GLUC1PURIDYLTRANS-RXN
xref: Reactome:REACT_101085 "UTP + D-glucose 1-phosphate <=> pyrophosphate + UDP-glucose, Saccharomyces cerevisiae"
xref: Reactome:REACT_101096 "UTP + D-glucose 1-phosphate <=> pyrophosphate + UDP-glucose, Sus scrofa"
xref: Reactome:REACT_103410 "UTP + D-glucose 1-phosphate <=> pyrophosphate + UDP-glucose, Schizosaccharomyces pombe"
xref: Reactome:REACT_103497 "UTP + D-glucose 1-phosphate <=> pyrophosphate + UDP-glucose, Taeniopygia guttata"
xref: Reactome:REACT_104734 "UTP + D-glucose 1-phosphate <=> pyrophosphate + UDP-glucose, Oryza sativa"
xref: Reactome:REACT_105080 "UTP + D-glucose 1-phosphate <=> pyrophosphate + UDP-glucose, Caenorhabditis elegans"
xref: Reactome:REACT_110476 "UTP + D-glucose 1-phosphate <=> pyrophosphate + UDP-glucose, Danio rerio"
xref: Reactome:REACT_82849 "UTP + D-glucose 1-phosphate <=> pyrophosphate + UDP-glucose, Xenopus tropicalis"
xref: Reactome:REACT_84996 "UTP + D-glucose 1-phosphate <=> pyrophosphate + UDP-glucose, Arabidopsis thaliana"
xref: Reactome:REACT_85597 "UTP + D-glucose 1-phosphate <=> pyrophosphate + UDP-glucose, Canis familiaris"
xref: Reactome:REACT_86 "UTP + D-glucose 1-phosphate <=> pyrophosphate + UDP-glucose, Homo sapiens"
xref: Reactome:REACT_87986 "UTP + D-glucose 1-phosphate <=> pyrophosphate + UDP-glucose, Mus musculus"
xref: Reactome:REACT_90031 "UTP + D-glucose 1-phosphate <=> pyrophosphate + UDP-glucose, Drosophila melanogaster"
xref: Reactome:REACT_91019 "UTP + D-glucose 1-phosphate <=> pyrophosphate + UDP-glucose, Gallus gallus"
xref: Reactome:REACT_94840 "UTP + D-glucose 1-phosphate <=> pyrophosphate + UDP-glucose, Dictyostelium discoideum"
xref: Reactome:REACT_95999 "UTP + D-glucose 1-phosphate <=> pyrophosphate + UDP-glucose, Bos taurus"
xref: Reactome:REACT_98501 "UTP + D-glucose 1-phosphate <=> pyrophosphate + UDP-glucose, Rattus norvegicus"
xref: RHEA:19892
is_a: GO:0051748 ! UTP-monosaccharide-1-phosphate uridylyltransferase activity

[Term]
id: GO:0003984
name: acetolactate synthase activity
namespace: molecular_function
def: "Catalysis of the reaction: 2 pyruvate = 2-acetolactate + CO2." [EC:2.2.1.6]
comment: Note that this function was formerly EC:4.1.3.18.
subset: gosubset_prok
synonym: "acetohydroxy acid synthetase activity" EXACT [EC:2.2.1.6]
synonym: "acetohydroxyacid synthase activity" EXACT [EC:2.2.1.6]
synonym: "acetolactate pyruvate-lyase (carboxylating) activity" EXACT [EC:2.2.1.6]
synonym: "acetolactic synthetase activity" EXACT [EC:2.2.1.6]
synonym: "alpha-acetohydroxy acid synthetase activity" EXACT [EC:2.2.1.6]
synonym: "alpha-acetohydroxyacid synthase activity" EXACT [EC:2.2.1.6]
synonym: "alpha-acetolactate synthase activity" EXACT [EC:2.2.1.6]
synonym: "alpha-acetolactate synthetase activity" EXACT [EC:2.2.1.6]
synonym: "pyruvate:pyruvate acetaldehydetransferase (decarboxylating)" EXACT [EC:2.2.1.6]
xref: EC:2.2.1.6
xref: MetaCyc:ACETOLACTSYN-RXN
xref: RHEA:20504
is_a: GO:0016744 ! transferase activity, transferring aldehyde or ketonic groups

[Term]
id: GO:0003985
name: acetyl-CoA C-acetyltransferase activity
namespace: molecular_function
def: "Catalysis of the reaction: 2 acetyl-CoA = CoA + acetoacetyl-CoA." [EC:2.3.1.9]
subset: gosubset_prok
synonym: "2-methylacetoacetyl-CoA thiolase" BROAD [EC:2.3.1.9]
synonym: "3-oxothiolase activity" EXACT [EC:2.3.1.9]
synonym: "acetoacetyl-CoA thiolase activity" EXACT [EC:2.3.1.9]
synonym: "acetyl coenzyme A thiolase activity" EXACT [EC:2.3.1.9]
synonym: "acetyl-CoA acetyltransferase activity" EXACT [EC:2.3.1.9]
synonym: "acetyl-CoA:acetyl-CoA C-acetyltransferase activity" EXACT [EC:2.3.1.9]
synonym: "acetyl-CoA:N-acetyltransferase activity" EXACT [EC:2.3.1.9]
synonym: "beta-acetoacetyl coenzyme A thiolase activity" EXACT [EC:2.3.1.9]
synonym: "thiolase II" RELATED [EC:2.3.1.9]
xref: EC:2.3.1.9
xref: MetaCyc:ACETYL-COA-ACETYLTRANSFER-RXN
xref: Reactome:REACT_100461 "2 acetyl-CoA <=> acetoacetyl-CoA + CoA, Danio rerio"
xref: Reactome:REACT_102319 "acetoacetyl-CoA + CoA <=> 2 acetyl-CoA, Mycobacterium tuberculosis"
xref: Reactome:REACT_102321 "alpha-methyl-acetoacetyl-CoA + CoA => propionyl-CoA + acetyl-CoA, Danio rerio"
xref: Reactome:REACT_102563 "2 acetyl-CoA <=> acetoacetyl-CoA + CoA, Rattus norvegicus"
xref: Reactome:REACT_102876 "alpha-methyl-acetoacetyl-CoA + CoA => propionyl-CoA + acetyl-CoA, Mycobacterium tuberculosis"
xref: Reactome:REACT_103568 "acetoacetyl-CoA + CoA <=> 2 acetyl-CoA, Drosophila melanogaster"
xref: Reactome:REACT_103940 "acetoacetyl-CoA + CoA <=> 2 acetyl-CoA, Canis familiaris"
xref: Reactome:REACT_104958 "2 acetyl-CoA <=> acetoacetyl-CoA + CoA, Mus musculus"
xref: Reactome:REACT_105003 "acetoacetyl-CoA + CoA <=> 2 acetyl-CoA, Taeniopygia guttata"
xref: Reactome:REACT_105426 "acetoacetyl-CoA + CoA <=> 2 acetyl-CoA, Bos taurus"
xref: Reactome:REACT_105877 "2 acetyl-CoA <=> acetoacetyl-CoA + CoA, Mycobacterium tuberculosis"
xref: Reactome:REACT_106542 "acetoacetyl-CoA + CoA <=> 2 acetyl-CoA, Dictyostelium discoideum"
xref: Reactome:REACT_109820 "2 acetyl-CoA <=> acetoacetyl-CoA + CoA, Dictyostelium discoideum"
xref: Reactome:REACT_109899 "2 acetyl-CoA <=> acetoacetyl-CoA + CoA, Bos taurus"
xref: Reactome:REACT_112932 "alpha-methyl-acetoacetyl-CoA + CoA => propionyl-CoA + acetyl-CoA, Caenorhabditis elegans"
xref: Reactome:REACT_113533 "acetoacetyl-CoA + CoA <=> 2 acetyl-CoA, Caenorhabditis elegans"
xref: Reactome:REACT_114812 "2 acetyl-CoA <=> acetoacetyl-CoA + CoA, Caenorhabditis elegans"
xref: Reactome:REACT_1478 "alpha-methyl-acetoacetyl-CoA + CoA => propionyl-CoA + acetyl-CoA, Homo sapiens"
xref: Reactome:REACT_28462 "acetoacetyl-CoA + CoA <=> 2 acetyl-CoA, Plasmodium falciparum"
xref: Reactome:REACT_28526 "alpha-methyl-acetoacetyl-CoA + CoA => propionyl-CoA + acetyl-CoA, Plasmodium falciparum"
xref: Reactome:REACT_28646 "2 acetyl-CoA <=> acetoacetyl-CoA + CoA, Canis familiaris"
xref: Reactome:REACT_31277 "alpha-methyl-acetoacetyl-CoA + CoA => propionyl-CoA + acetyl-CoA, Mus musculus"
xref: Reactome:REACT_31739 "acetoacetyl-CoA + CoA <=> 2 acetyl-CoA, Xenopus tropicalis"
xref: Reactome:REACT_31976 "2 acetyl-CoA <=> acetoacetyl-CoA + CoA, Xenopus tropicalis"
xref: Reactome:REACT_32156 "2 acetyl-CoA <=> acetoacetyl-CoA + CoA, Gallus gallus"
xref: Reactome:REACT_47 "2 acetyl-CoA <=> acetoacetyl-CoA + CoA, Homo sapiens"
xref: Reactome:REACT_79103 "acetoacetyl-CoA + CoA <=> 2 acetyl-CoA, Schizosaccharomyces pombe"
xref: Reactome:REACT_79150 "acetoacetyl-CoA + CoA <=> 2 acetyl-CoA, Rattus norvegicus"
xref: Reactome:REACT_80792 "alpha-methyl-acetoacetyl-CoA + CoA => propionyl-CoA + acetyl-CoA, Saccharomyces cerevisiae"
xref: Reactome:REACT_81504 "alpha-methyl-acetoacetyl-CoA + CoA => propionyl-CoA + acetyl-CoA, Taeniopygia guttata"
xref: Reactome:REACT_82257 "alpha-methyl-acetoacetyl-CoA + CoA => propionyl-CoA + acetyl-CoA, Xenopus tropicalis"
xref: Reactome:REACT_83250 "alpha-methyl-acetoacetyl-CoA + CoA => propionyl-CoA + acetyl-CoA, Gallus gallus"
xref: Reactome:REACT_83764 "alpha-methyl-acetoacetyl-CoA + CoA => propionyl-CoA + acetyl-CoA, Drosophila melanogaster"
xref: Reactome:REACT_84180 "acetoacetyl-CoA + CoA <=> 2 acetyl-CoA, Gallus gallus"
xref: Reactome:REACT_84285 "alpha-methyl-acetoacetyl-CoA + CoA => propionyl-CoA + acetyl-CoA, Schizosaccharomyces pombe"
xref: Reactome:REACT_85056 "acetoacetyl-CoA + CoA <=> 2 acetyl-CoA, Danio rerio"
xref: Reactome:REACT_85622 "2 acetyl-CoA <=> acetoacetyl-CoA + CoA, Taeniopygia guttata"
xref: Reactome:REACT_86508 "alpha-methyl-acetoacetyl-CoA + CoA => propionyl-CoA + acetyl-CoA, Bos taurus"
xref: Reactome:REACT_88187 "alpha-methyl-acetoacetyl-CoA + CoA => propionyl-CoA + acetyl-CoA, Rattus norvegicus"
xref: Reactome:REACT_884 "acetoacetyl-CoA + CoA <=> 2 acetyl-CoA, Homo sapiens"
xref: Reactome:REACT_92663 "2 acetyl-CoA <=> acetoacetyl-CoA + CoA, Schizosaccharomyces pombe"
xref: Reactome:REACT_92854 "acetoacetyl-CoA + CoA <=> 2 acetyl-CoA, Mus musculus"
xref: Reactome:REACT_93534 "alpha-methyl-acetoacetyl-CoA + CoA => propionyl-CoA + acetyl-CoA, Dictyostelium discoideum"
xref: Reactome:REACT_93658 "alpha-methyl-acetoacetyl-CoA + CoA => propionyl-CoA + acetyl-CoA, Canis familiaris"
xref: Reactome:REACT_93946 "2 acetyl-CoA <=> acetoacetyl-CoA + CoA, Drosophila melanogaster"
xref: Reactome:REACT_96819 "2 acetyl-CoA <=> acetoacetyl-CoA + CoA, Plasmodium falciparum"
xref: Reactome:REACT_97416 "2 acetyl-CoA <=> acetoacetyl-CoA + CoA, Saccharomyces cerevisiae"
xref: Reactome:REACT_97821 "acetoacetyl-CoA + CoA <=> 2 acetyl-CoA, Saccharomyces cerevisiae"
xref: RHEA:21039
xref: UM-BBD_enzymeID:e0144
is_a: GO:0003988 ! acetyl-CoA C-acyltransferase activity
is_a: GO:0016453 ! C-acetyltransferase activity

[Term]
id: GO:0003986
name: acetyl-CoA hydrolase activity
namespace: molecular_function
def: "Catalysis of the reaction: acetyl-CoA + H(2)O = acetate + CoA + H(+)." [EC:3.1.2.1, RHEA:20292]
subset: gosubset_prok
synonym: "acetyl coenzyme A acylase activity" EXACT [EC:3.1.2.1]
synonym: "acetyl coenzyme A deacylase activity" EXACT [EC:3.1.2.1]
synonym: "acetyl coenzyme A hydrolase activity" EXACT [EC:3.1.2.1]
synonym: "acetyl-CoA acylase activity" EXACT [EC:3.1.2.1]
synonym: "acetyl-CoA deacylase activity" EXACT [EC:3.1.2.1]
synonym: "acetyl-CoA thiol esterase activity" EXACT [EC:3.1.2.1]
xref: EC:3.1.2.1
xref: KEGG:R00227
xref: MetaCyc:ACETYL-COA-HYDROLASE-RXN
xref: Reactome:REACT_102494 "acetyl-CoA + H2O => acetate + CoASH, Canis familiaris"
xref: Reactome:REACT_104855 "acetyl-CoA + H2O => acetate + CoASH, Oryza sativa"
xref: Reactome:REACT_105619 "acetyl-CoA + H2O => acetate + CoASH, Xenopus tropicalis"
xref: Reactome:REACT_105926 "acetyl-CoA + H2O => acetate + CoASH, Caenorhabditis elegans"
xref: Reactome:REACT_109012 "acetyl-CoA + H2O => acetate + CoASH, Arabidopsis thaliana"
xref: Reactome:REACT_109195 "acetyl-CoA + H2O => acetate + CoASH, Mus musculus"
xref: Reactome:REACT_16974 "acetyl-CoA + H2O => acetate + CoASH, Homo sapiens"
xref: Reactome:REACT_77871 "acetyl-CoA + H2O => acetate + CoASH, Escherichia coli"
xref: Reactome:REACT_83459 "acetyl-CoA + H2O => acetate + CoASH, Mycobacterium tuberculosis"
xref: Reactome:REACT_86591 "acetyl-CoA + H2O => acetate + CoASH, Gallus gallus"
xref: Reactome:REACT_88142 "acetyl-CoA + H2O => acetate + CoASH, Danio rerio"
xref: Reactome:REACT_89514 "acetyl-CoA + H2O => acetate + CoASH, Sus scrofa"
xref: Reactome:REACT_94225 "acetyl-CoA + H2O => acetate + CoASH, Rattus norvegicus"
xref: Reactome:REACT_94231 "acetyl-CoA + H2O => acetate + CoASH, Taeniopygia guttata"
xref: Reactome:REACT_98144 "acetyl-CoA + H2O => acetate + CoASH, Saccharomyces cerevisiae"
xref: Reactome:REACT_99433 "acetyl-CoA + H2O => acetate + CoASH, Bos taurus"
xref: RHEA:20292
is_a: GO:0016289 ! CoA hydrolase activity

[Term]
id: GO:0003987
name: acetate-CoA ligase activity
namespace: molecular_function
def: "Catalysis of the reaction: ATP + acetate + CoA = AMP + diphosphate + acetyl-CoA." [EC:6.2.1.1]
subset: gosubset_prok
synonym: "acetate thiokinase activity" BROAD [EC:6.2.1.1]
synonym: "acetate to acetyl-CoA" RELATED []
synonym: "acetate:CoA ligase (AMP-forming)" EXACT [EC:6.2.1.1]
synonym: "acetic thiokinase activity" EXACT [EC:6.2.1.1]
synonym: "acetyl activating enzyme" RELATED [EC:6.2.1.1]
synonym: "acetyl CoA ligase activity" EXACT [EC:6.2.1.1]
synonym: "acetyl CoA synthase activity" EXACT [EC:6.2.1.1]
synonym: "acetyl coenzyme A synthetase activity" EXACT [EC:6.2.1.1]
synonym: "acetyl-activating enzyme activity" EXACT [EC:6.2.1.1]
synonym: "acetyl-CoA synthase activity" EXACT [EC:6.2.1.1]
synonym: "acetyl-CoA synthetase activity" EXACT [EC:6.2.1.1]
synonym: "acetyl-coenzyme A synthase activity" EXACT [EC:6.2.1.1]
synonym: "ACS" RELATED [EC:6.2.1.1]
synonym: "acyl-activating enzyme activity" BROAD [EC:6.2.1.1]
synonym: "short chain fatty acyl-CoA synthetase activity" EXACT [EC:6.2.1.1]
synonym: "short-chain acyl-coenzyme A synthetase activity" EXACT [EC:6.2.1.1]
xref: EC:6.2.1.1
xref: MetaCyc:ACETATE--COA-LIGASE-RXN
xref: Reactome:REACT_101761 "acetate + CoA + ATP => acetyl-CoA + AMP + pyrophosphate [cytosolic], Canis familiaris"
xref: Reactome:REACT_102092 "acetate + CoA + ATP => acetyl-CoA + AMP + pyrophosphate [cytosolic], Rattus norvegicus"
xref: Reactome:REACT_103963 "acetate + CoA + ATP => acetyl-CoA + AMP + pyrophosphate [cytosolic], Arabidopsis thaliana"
xref: Reactome:REACT_106135 "acetate + CoA + ATP => acetyl-CoA + AMP + pyrophosphate [cytosolic], Mycobacterium tuberculosis"
xref: Reactome:REACT_107058 "acetate + CoA + ATP => acetyl-CoA + AMP + pyrophosphate [cytosolic], Xenopus tropicalis"
xref: Reactome:REACT_112167 "acetate + CoA + ATP => acetyl-CoA + AMP + pyrophosphate [cytosolic], Escherichia coli"
xref: Reactome:REACT_21284 "acetate + CoA + ATP => acetyl-CoA + AMP + pyrophosphate [mitochondrial], Homo sapiens"
xref: Reactome:REACT_30831 "acetate + CoA + ATP => acetyl-CoA + AMP + pyrophosphate [cytosolic], Oryza sativa"
xref: Reactome:REACT_31444 "acetate + CoA + ATP => acetyl-CoA + AMP + pyrophosphate [cytosolic], Bos taurus"
xref: Reactome:REACT_32745 "acetate + CoA + ATP => acetyl-CoA + AMP + pyrophosphate [cytosolic], Danio rerio"
xref: Reactome:REACT_553 "acetate + CoA + ATP => acetyl-CoA + AMP + pyrophosphate [cytosolic], Homo sapiens"
xref: Reactome:REACT_80622 "acetate + CoA + ATP => acetyl-CoA + AMP + pyrophosphate [cytosolic], Drosophila melanogaster"
xref: Reactome:REACT_84415 "acetate + CoA + ATP => acetyl-CoA + AMP + pyrophosphate [cytosolic], Sus scrofa"
xref: Reactome:REACT_85826 "acetate + CoA + ATP => acetyl-CoA + AMP + pyrophosphate [cytosolic], Mus musculus"
xref: Reactome:REACT_92738 "acetate + CoA + ATP => acetyl-CoA + AMP + pyrophosphate [cytosolic], Taeniopygia guttata"
xref: Reactome:REACT_96131 "acetate + CoA + ATP => acetyl-CoA + AMP + pyrophosphate [cytosolic], Gallus gallus"
xref: Reactome:REACT_98155 "acetate + CoA + ATP => acetyl-CoA + AMP + pyrophosphate [cytosolic], Caenorhabditis elegans"
xref: RHEA:23179
is_a: GO:0016405 ! CoA-ligase activity
is_a: GO:0016878 ! acid-thiol ligase activity

[Term]
id: GO:0003988
name: acetyl-CoA C-acyltransferase activity
namespace: molecular_function
def: "Catalysis of the reaction: acyl-CoA + acetyl-CoA = CoA + 3-oxoacyl-CoA." [EC:2.3.1.16]
subset: gosubset_prok
synonym: "2-keto-acyl thiolase activity" EXACT []
synonym: "2-methylacetoacetyl-CoA thiolase" BROAD [EC:2.3.1.16]
synonym: "3-ketoacyl CoA thiolase activity" EXACT [EC:2.3.1.16]
synonym: "3-ketoacyl coenzyme A thiolase activity" EXACT [EC:2.3.1.16]
synonym: "3-ketoacyl thiolase activity" EXACT [EC:2.3.1.16]
synonym: "3-ketoacyl-CoA thiolase activity" EXACT []
synonym: "3-ketothiolase activity" EXACT [EC:2.3.1.16]
synonym: "3-oxoacyl-CoA thiolase activity" EXACT [EC:2.3.1.16]
synonym: "3-oxoacyl-coenzyme A thiolase activity" EXACT [EC:2.3.1.16]
synonym: "6-oxoacyl-CoA thiolase activity" EXACT [EC:2.3.1.16]
synonym: "acetoacetyl-CoA beta-ketothiolase activity" EXACT [EC:2.3.1.16]
synonym: "acetyl-CoA acyltransferase activity" EXACT [EC:2.3.1.16]
synonym: "acyl-CoA:acetyl-CoA C-acyltransferase activity" EXACT [EC:2.3.1.16]
synonym: "beta-ketoacyl coenzyme A thiolase activity" EXACT [EC:2.3.1.16]
synonym: "beta-ketoacyl-CoA thiolase activity" EXACT [EC:2.3.1.16]
synonym: "beta-ketoadipyl coenzyme A thiolase activity" EXACT [EC:2.3.1.16]
synonym: "beta-ketoadipyl-CoA thiolase activity" EXACT [EC:2.3.1.16]
synonym: "beta-ketothiolase activity" EXACT [EC:2.3.1.16]
synonym: "KAT" RELATED [EC:2.3.1.16]
synonym: "ketoacyl-CoA acyltransferase activity" EXACT [EC:2.3.1.16]
synonym: "ketoacyl-coenzyme A thiolase activity" EXACT [EC:2.3.1.16]
synonym: "long-chain 3-oxoacyl-CoA thiolase activity" EXACT [EC:2.3.1.16]
synonym: "oxoacyl-coenzyme A thiolase activity" EXACT [EC:2.3.1.16]
synonym: "pro-3-ketoacyl-CoA thiolase activity" EXACT [EC:2.3.1.16]
synonym: "thiolase I" RELATED [EC:2.3.1.16]
xref: EC:2.3.1.16
xref: MetaCyc:KETOACYLCOATHIOL-RXN
xref: Reactome:REACT_106127 "3-ketohexacosanoyl-CoA + CoASH => tetracosanoyl-CoA + acetyl-CoA, Arabidopsis thaliana"
xref: Reactome:REACT_106648 "3-ketohexacosanoyl-CoA + CoASH => tetracosanoyl-CoA + acetyl-CoA, Xenopus tropicalis"
xref: Reactome:REACT_106889 "3-ketohexacosanoyl-CoA + CoASH => tetracosanoyl-CoA + acetyl-CoA, Gallus gallus"
xref: Reactome:REACT_110593 "3-ketohexacosanoyl-CoA + CoASH => tetracosanoyl-CoA + acetyl-CoA, Sus scrofa"
xref: Reactome:REACT_16946 "3-ketohexacosanoyl-CoA + CoASH => tetracosanoyl-CoA + acetyl-CoA, Homo sapiens"
xref: Reactome:REACT_29227 "3-ketohexacosanoyl-CoA + CoASH => tetracosanoyl-CoA + acetyl-CoA, Canis familiaris"
xref: Reactome:REACT_30577 "3-ketohexacosanoyl-CoA + CoASH => tetracosanoyl-CoA + acetyl-CoA, Oryza sativa"
xref: Reactome:REACT_79644 "3-ketohexacosanoyl-CoA + CoASH => tetracosanoyl-CoA + acetyl-CoA, Taeniopygia guttata"
xref: Reactome:REACT_83687 "3-ketohexacosanoyl-CoA + CoASH => tetracosanoyl-CoA + acetyl-CoA, Dictyostelium discoideum"
xref: Reactome:REACT_85643 "3-ketohexacosanoyl-CoA + CoASH => tetracosanoyl-CoA + acetyl-CoA, Bos taurus"
xref: Reactome:REACT_87029 "3-ketohexacosanoyl-CoA + CoASH => tetracosanoyl-CoA + acetyl-CoA, Mus musculus"
xref: Reactome:REACT_88222 "3-ketohexacosanoyl-CoA + CoASH => tetracosanoyl-CoA + acetyl-CoA, Rattus norvegicus"
xref: Reactome:REACT_93039 "3-ketohexacosanoyl-CoA + CoASH => tetracosanoyl-CoA + acetyl-CoA, Danio rerio"
xref: Reactome:REACT_94311 "3-ketohexacosanoyl-CoA + CoASH => tetracosanoyl-CoA + acetyl-CoA, Saccharomyces cerevisiae"
xref: Reactome:REACT_99914 "3-ketohexacosanoyl-CoA + CoASH => tetracosanoyl-CoA + acetyl-CoA, Staphylococcus aureus N315"
xref: RHEA:21567
xref: UM-BBD_reactionID:r1051
is_a: GO:0016408 ! C-acyltransferase activity

[Term]
id: GO:0003989
name: acetyl-CoA carboxylase activity
namespace: molecular_function
def: "Catalysis of the reaction: ATP + acetyl-CoA + HCO3- = ADP + phosphate + malonyl-CoA." [EC:6.4.1.2]
subset: gosubset_prok
synonym: "acetyl coenzyme A carboxylase activity" EXACT [EC:6.4.1.2]
synonym: "acetyl-CoA:carbon-dioxide ligase (ADP-forming)" EXACT [EC:6.4.1.2]
xref: EC:6.4.1.2
xref: MetaCyc:ACETYL-COA-CARBOXYLTRANSFER-RXN
xref: Reactome:REACT_100526 "acetyl-CoA + bicarbonate + ATP => malonyl-CoA + H2O + ADP + orthophosphate, Oryza sativa"
xref: Reactome:REACT_100609 "acetyl-CoA + bicarbonate + ATP => malonyl-CoA + H2O + ADP + orthophosphate, Rattus norvegicus"
xref: Reactome:REACT_103671 "Formation of Malonyl-CoA from Acetyl-CoA (muscle), Saccharomyces cerevisiae"
xref: Reactome:REACT_104374 "Formation of Malonyl-CoA from Acetyl-CoA (muscle), Bos taurus"
xref: Reactome:REACT_105410 "Formation of Malonyl-CoA from Acetyl-CoA (muscle), Gallus gallus"
xref: Reactome:REACT_109995 "Formation of Malonyl-CoA from Acetyl-CoA (muscle), Rattus norvegicus"
xref: Reactome:REACT_11201 "acetyl-CoA + bicarbonate + ATP => malonyl-CoA + H2O + ADP + orthophosphate, Homo sapiens"
xref: Reactome:REACT_114007 "Formation of Malonyl-CoA from Acetyl-CoA (muscle), Taeniopygia guttata"
xref: Reactome:REACT_28375 "Formation of Malonyl-CoA from Acetyl-CoA (muscle), Xenopus tropicalis"
xref: Reactome:REACT_28966 "Formation of Malonyl-CoA from Acetyl-CoA (muscle), Oryza sativa"
xref: Reactome:REACT_29662 "Formation of Malonyl-CoA from Acetyl-CoA (muscle), Sus scrofa"
xref: Reactome:REACT_30959 "Formation of Malonyl-CoA from Acetyl-CoA (muscle), Drosophila melanogaster"
xref: Reactome:REACT_32583 "acetyl-CoA + bicarbonate + ATP => malonyl-CoA + H2O + ADP + orthophosphate, Drosophila melanogaster"
xref: Reactome:REACT_33034 "acetyl-CoA + bicarbonate + ATP => malonyl-CoA + H2O + ADP + orthophosphate, Canis familiaris"
xref: Reactome:REACT_34127 "Formation of Malonyl-CoA from Acetyl-CoA (muscle), Schizosaccharomyces pombe"
xref: Reactome:REACT_34284 "Formation of Malonyl-CoA from Acetyl-CoA (muscle), Arabidopsis thaliana"
xref: Reactome:REACT_590 "Formation of Malonyl-CoA from Acetyl-CoA (muscle), Homo sapiens"
xref: Reactome:REACT_77884 "acetyl-CoA + bicarbonate + ATP => malonyl-CoA + H2O + ADP + orthophosphate, Schizosaccharomyces pombe"
xref: Reactome:REACT_80005 "acetyl-CoA + bicarbonate + ATP => malonyl-CoA + H2O + ADP + orthophosphate, Danio rerio"
xref: Reactome:REACT_81142 "Formation of Malonyl-CoA from Acetyl-CoA (muscle), Dictyostelium discoideum"
xref: Reactome:REACT_84058 "Formation of Malonyl-CoA from Acetyl-CoA (muscle), Danio rerio"
xref: Reactome:REACT_87135 "Formation of Malonyl-CoA from Acetyl-CoA (muscle), Canis familiaris"
xref: Reactome:REACT_88443 "acetyl-CoA + bicarbonate + ATP => malonyl-CoA + H2O + ADP + orthophosphate, Saccharomyces cerevisiae"
xref: Reactome:REACT_90395 "acetyl-CoA + bicarbonate + ATP => malonyl-CoA + H2O + ADP + orthophosphate, Gallus gallus"
xref: Reactome:REACT_90662 "acetyl-CoA + bicarbonate + ATP => malonyl-CoA + H2O + ADP + orthophosphate, Arabidopsis thaliana"
xref: Reactome:REACT_92102 "acetyl-CoA + bicarbonate + ATP => malonyl-CoA + H2O + ADP + orthophosphate, Bos taurus"
xref: Reactome:REACT_92269 "acetyl-CoA + bicarbonate + ATP => malonyl-CoA + H2O + ADP + orthophosphate, Xenopus tropicalis"
xref: Reactome:REACT_93364 "acetyl-CoA + bicarbonate + ATP => malonyl-CoA + H2O + ADP + orthophosphate, Dictyostelium discoideum"
xref: Reactome:REACT_95365 "acetyl-CoA + bicarbonate + ATP => malonyl-CoA + H2O + ADP + orthophosphate, Mus musculus"
xref: Reactome:REACT_97953 "acetyl-CoA + bicarbonate + ATP => malonyl-CoA + H2O + ADP + orthophosphate, Taeniopygia guttata"
xref: Reactome:REACT_98607 "Formation of Malonyl-CoA from Acetyl-CoA (muscle), Mus musculus"
xref: Reactome:REACT_99199 "acetyl-CoA + bicarbonate + ATP => malonyl-CoA + H2O + ADP + orthophosphate, Sus scrofa"
xref: RHEA:11311
is_a: GO:0016421 ! CoA carboxylase activity

[Term]
id: GO:0003990
name: acetylcholinesterase activity
namespace: molecular_function
def: "Catalysis of the reaction: acetylcholine + H2O = choline + acetate." [EC:3.1.1.7]
subset: goslim_chembl
subset: gosubset_prok
synonym: "AcCholE" RELATED [EC:3.1.1.7]
synonym: "acetyl.beta-methylcholinesterase activity" EXACT [EC:3.1.1.7]
synonym: "acetylcholine acetylhydrolase activity" EXACT [EC:3.1.1.7]
synonym: "acetylcholine hydrolase activity" EXACT [EC:3.1.1.7]
synonym: "acetylthiocholinesterase activity" EXACT [EC:3.1.1.7]
synonym: "choline esterase I activity" EXACT [EC:3.1.1.7]
synonym: "true cholinesterase activity" EXACT [EC:3.1.1.7]
xref: EC:3.1.1.7
xref: MetaCyc:ACETYLCHOLINESTERASE-RXN
xref: Reactome:REACT_109174 "AcCho is hydrolysed to Cho and acetate by ACHE, Canis familiaris"
xref: Reactome:REACT_14816 "AcCho is hydrolysed to Cho and acetate by ACHE, Homo sapiens"
xref: Reactome:REACT_85985 "AcCho is hydrolysed to Cho and acetate by ACHE, Mus musculus"
xref: Reactome:REACT_89645 "AcCho is hydrolysed to Cho and acetate by ACHE, Danio rerio"
xref: Reactome:REACT_96859 "AcCho is hydrolysed to Cho and acetate by ACHE, Xenopus tropicalis"
xref: Reactome:REACT_99846 "AcCho is hydrolysed to Cho and acetate by ACHE, Bos taurus"
xref: RHEA:17564
is_a: GO:0004104 ! cholinesterase activity

[Term]
id: GO:0003991
name: acetylglutamate kinase activity
namespace: molecular_function
def: "Catalysis of the reaction: ATP + N-acetyl-L-glutamate = ADP + N-acetyl-L-glutamate-5-phosphate." [EC:2.7.2.8]
subset: gosubset_prok
synonym: "acetylglutamate phosphokinase activity" EXACT [EC:2.7.2.8]
synonym: "ATP:N-acetyl-L-glutamate 5-phosphotransferase activity" EXACT [EC:2.7.2.8]
synonym: "N-acetylglutamate 5-phosphotransferase activity" EXACT [EC:2.7.2.8]
synonym: "N-acetylglutamate kinase activity" EXACT [EC:2.7.2.8]
synonym: "N-acetylglutamate phosphokinase activity" EXACT [EC:2.7.2.8]
synonym: "N-acetylglutamic 5-phosphotransferase activity" EXACT [EC:2.7.2.8]
xref: EC:2.7.2.8
xref: MetaCyc:ACETYLGLUTKIN-RXN
xref: RHEA:14632
is_a: GO:0016301 ! kinase activity
is_a: GO:0016774 ! phosphotransferase activity, carboxyl group as acceptor

[Term]
id: GO:0003992
name: N2-acetyl-L-ornithine:2-oxoglutarate 5-aminotransferase activity
namespace: molecular_function
alt_id: GO:0047318
def: "Catalysis of the reaction: 2-oxoglutarate + N(2)-acetyl-L-ornithine = N-acetyl-L-glutamate 5-semialdehyde + L-glutamate." [EC:2.6.1.11, RHEA:18052]
subset: gosubset_prok
synonym: "2-N-acetyl-L-ornithine:2-oxoglutarate 5-aminotransferase activity" EXACT [EC:2.6.1.11]
synonym: "acetylornithine 5-aminotransferase activity" EXACT [EC:2.6.1.11]
synonym: "acetylornithine aminotransferase activity" BROAD []
synonym: "acetylornithine delta-transaminase activity" EXACT [EC:2.6.1.11]
synonym: "acetylornithine transaminase activity" BROAD [EC:2.6.1.11]
synonym: "ACOAT activity" EXACT [EC:2.6.1.11]
synonym: "N(2)-acetylornithine 5-transaminase activity" EXACT [EC:2.6.1.11]
synonym: "N-acetylornithine aminotransferase activity" EXACT [EC:2.6.1.11]
synonym: "N-acetylornithine-delta-transaminase activity" EXACT [EC:2.6.1.11]
synonym: "N2-acetyl-L-ornithine:2-oxoglutarate aminotransferase activity" EXACT [EC:2.6.1.11]
synonym: "N2-acetylornithine 5-aminotransferase activity" EXACT []
synonym: "N2-acetylornithine 5-transaminase activity" EXACT [EC:2.6.1.11]
synonym: "succinylornithine aminotransferase activity" BROAD [EC:2.6.1.11]
xref: EC:2.6.1.11
xref: KEGG:R02283
xref: MetaCyc:ACETYLORNTRANSAM-RXN
xref: RHEA:18052
is_a: GO:0008483 ! transaminase activity

[Term]
id: GO:0003993
name: acid phosphatase activity
namespace: molecular_function
def: "Catalysis of the reaction: an orthophosphoric monoester + H2O = an alcohol + phosphate, with an acid pH optimum." [EC:3.1.3.2]
subset: gosubset_prok
synonym: "acid monophosphatase activity" EXACT [EC:3.1.3.2]
synonym: "acid nucleoside diphosphate phosphatase activity" EXACT [EC:3.1.3.2]
synonym: "acid phosphohydrolase activity" EXACT [EC:3.1.3.2]
synonym: "acid phosphomonoester hydrolase activity" EXACT [EC:3.1.3.2]
synonym: "acid phosphomonoesterase activity" EXACT [EC:3.1.3.2]
synonym: "glycerophosphatase activity" BROAD [EC:3.1.3.2]
synonym: "orthophosphoric-monoester phosphohydrolase (acid optimum)" EXACT [EC:3.1.3.2]
synonym: "phosphate-monoester phosphohydrolase (acid optimum)" EXACT [EC:3.1.3.2]
synonym: "phosphomonoesterase activity" BROAD [EC:3.1.3.2]
synonym: "uteroferrin" RELATED [EC:3.1.3.2]
xref: EC:3.1.3.2
xref: MetaCyc:ACID-PHOSPHATASE-RXN
xref: Reactome:REACT_104847 "FMN can be hydrolyzed back to riboflavin, Mus musculus"
xref: Reactome:REACT_11171 "FMN can be hydrolyzed back to riboflavin, Homo sapiens"
xref: Reactome:REACT_80951 "FMN can be hydrolyzed back to riboflavin, Plasmodium falciparum"
xref: Reactome:REACT_82194 "FMN can be hydrolyzed back to riboflavin, Bos taurus"
xref: Reactome:REACT_82472 "FMN can be hydrolyzed back to riboflavin, Xenopus tropicalis"
xref: Reactome:REACT_83480 "FMN can be hydrolyzed back to riboflavin, Caenorhabditis elegans"
xref: Reactome:REACT_83568 "FMN can be hydrolyzed back to riboflavin, Canis familiaris"
xref: Reactome:REACT_84333 "FMN can be hydrolyzed back to riboflavin, Sus scrofa"
xref: Reactome:REACT_97154 "FMN can be hydrolyzed back to riboflavin, Danio rerio"
xref: Reactome:REACT_97735 "FMN can be hydrolyzed back to riboflavin, Arabidopsis thaliana"
xref: Reactome:REACT_99971 "FMN can be hydrolyzed back to riboflavin, Oryza sativa"
is_a: GO:0016791 ! phosphatase activity

[Term]
id: GO:0003994
name: aconitate hydratase activity
namespace: molecular_function
def: "Catalysis of the reaction: citrate = isocitrate. The reaction occurs in two steps: (1) citrate = cis-aconitate + H2O, (2) cis-aconitate + H2O = isocitrate. This reaction is the interconversion of citrate and isocitrate via the labile, enzyme-bound intermediate cis-aconitate. Water is removed from one part of the citrate molecule and added back to a different atom to form isocitrate." [EC:4.2.1.3, GOC:pde, GOC:vw]
comment: This is a process composed of two reactions represented by the terms 'GO:0052632 : citrate hydro-lyase (cis-aconitate-forming) activity' and 'GO:0052633 : isocitrate hydro-lyase (cis-aconitate-forming) activity'.
subset: gosubset_prok
synonym: "aconitase activity" EXACT []
synonym: "cis-aconitase activity" EXACT [EC:4.2.1.3]
synonym: "citrate hydro-lyase activity" BROAD [EC:4.2.1.3]
synonym: "citrate(isocitrate) hydro-lyase (cis-aconitate-forming)" EXACT [EC:4.2.1.3]
synonym: "citrate(isocitrate) hydro-lyase activity" EXACT [EC:4.2.1.3]
xref: EC:4.2.1.3
xref: Reactome:REACT_106698 "citrate <=> isocitrate, Saccharomyces cerevisiae"
xref: Reactome:REACT_115701 "citrate <=> isocitrate, Gallus gallus"
xref: Reactome:REACT_116024 "isocitrate <=> citrate, Gallus gallus"
xref: Reactome:REACT_1898 "citrate <=> isocitrate, Homo sapiens"
xref: Reactome:REACT_21262 "isocitrate <=> citrate, Homo sapiens"
xref: Reactome:REACT_30406 "citrate <=> isocitrate, Caenorhabditis elegans"
xref: Reactome:REACT_32627 "citrate <=> isocitrate, Rattus norvegicus"
xref: Reactome:REACT_46526 "citrate <=> isocitrate, Schizosaccharomyces pombe"
xref: Reactome:REACT_77059 "citrate <=> isocitrate, Bos taurus"
xref: Reactome:REACT_77875 "citrate <=> isocitrate, Canis familiaris"
xref: Reactome:REACT_77983 "citrate <=> isocitrate, Dictyostelium discoideum"
xref: Reactome:REACT_78997 "citrate <=> isocitrate, Taeniopygia guttata"
xref: Reactome:REACT_81376 "citrate <=> isocitrate, Mus musculus"
xref: Reactome:REACT_82548 "citrate <=> isocitrate, Xenopus tropicalis"
xref: Reactome:REACT_83980 "citrate <=> isocitrate, Gallus gallus"
xref: Reactome:REACT_86078 "citrate <=> isocitrate, Danio rerio"
xref: Reactome:REACT_90644 "citrate <=> isocitrate, Drosophila melanogaster"
xref: Reactome:REACT_97737 "citrate <=> isocitrate, Sus scrofa"
xref: RHEA:10339
is_a: GO:0016836 ! hydro-lyase activity

[Term]
id: GO:0003995
name: acyl-CoA dehydrogenase activity
namespace: molecular_function
alt_id: GO:0019109
def: "Catalysis of the reaction: acyl-CoA + acceptor = 2,3-dehydroacyl-CoA + reduced acceptor." [EC:1.3.99.3]
subset: gosubset_prok
synonym: "acyl CoA dehydrogenase activity" EXACT [EC:1.3.99.3]
synonym: "acyl coenzyme A dehydrogenase activity" EXACT [EC:1.3.99.3]
synonym: "acyl dehydrogenase activity" EXACT [EC:1.3.99.3]
synonym: "acyl-CoA reductase activity" EXACT [GOC:mah]
synonym: "acyl-CoA:(acceptor) 2,3-oxidoreductase activity" EXACT [EC:1.3.99.3]
synonym: "acyl-CoA:acceptor 2,3-oxidoreductase activity" EXACT [EC:1.3.99.3]
synonym: "fatty acyl coenzyme A dehydrogenase activity" EXACT [EC:1.3.99.3]
synonym: "fatty-acyl-CoA dehydrogenase activity" EXACT [EC:1.3.99.3]
synonym: "general acyl CoA dehydrogenase activity" EXACT [EC:1.3.99.3]
synonym: "long-chain acyl coenzyme A dehydrogenase activity" EXACT [EC:1.3.99.3]
synonym: "long-chain acyl-CoA dehydrogenase activity" EXACT [EC:1.3.99.3]
synonym: "medium-chain acyl-CoA dehydrogenase activity" NARROW [EC:1.3.99.3]
synonym: "medium-chain acyl-coenzyme A dehydrogenase activity" EXACT [EC:1.3.99.3]
xref: EC:1.3.99.3
xref: MetaCyc:ACYLCOADEHYDROG-RXN
xref: MetaCyc:LONG-CHAIN-FATTY-ACYL-COA-REDUCTASE-RXN
xref: Reactome:REACT_100103 "isobutyryl-CoA + FAD => methacrylyl-CoA + FADH2, Bos taurus"
xref: Reactome:REACT_100162 "Hexanoyl-CoA+FAD<=>trans-Hex-2-enoyl-CoA+FADH2, Mus musculus"
xref: Reactome:REACT_100783 "Hexanoyl-CoA+FAD<=>trans-Hex-2-enoyl-CoA+FADH2, Canis familiaris"
xref: Reactome:REACT_101760 "dehydrogenation of 4-cis-decenoyl-CoA to form 2-trans-4-cis-decadienoyl-CoA, Sus scrofa"
xref: Reactome:REACT_102752 "Octanoyl-CoA+FAD<=>trans-Oct-2-enoyl-CoA+FADH2, Danio rerio"
xref: Reactome:REACT_102754 "palmitoyl-CoA+FAD<=>trans-Hexadec-2-enoyl-CoA+FADH2, Drosophila melanogaster"
xref: Reactome:REACT_102759 "myristoyl-CoA+FAD<=>trans-Tetradec-2-enoyl-CoA+FADH2, Xenopus tropicalis"
xref: Reactome:REACT_103113 "Octanoyl-CoA+FAD<=>trans-Oct-2-enoyl-CoA+FADH2, Xenopus tropicalis"
xref: Reactome:REACT_103307 "lauroyl-CoA+FAD<=>2-trans-Dodecenoyl-CoA+FADH2, Mus musculus"
xref: Reactome:REACT_103703 "Decanoyl-CoA+FAD<=>trans-Dec-2-enoyl-CoA+FADH2, Taeniopygia guttata"
xref: Reactome:REACT_103943 "myristoyl-CoA+FAD<=>trans-Tetradec-2-enoyl-CoA+FADH2, Canis familiaris"
xref: Reactome:REACT_105107 "Decanoyl-CoA+FAD<=>trans-Dec-2-enoyl-CoA+FADH2, Mycobacterium tuberculosis"
xref: Reactome:REACT_105146 "Hexanoyl-CoA+FAD<=>trans-Hex-2-enoyl-CoA+FADH2, Drosophila melanogaster"
xref: Reactome:REACT_105296 "Decanoyl-CoA+FAD<=>trans-Dec-2-enoyl-CoA+FADH2, Xenopus tropicalis"
xref: Reactome:REACT_105300 "Removal of six carbons from Linoleoyl-CoA to form cis,cis-3,6- Dodecadienoyl-CoA, Sus scrofa"
xref: Reactome:REACT_106191 "myristoyl-CoA+FAD<=>trans-Tetradec-2-enoyl-CoA+FADH2, Mycobacterium tuberculosis"
xref: Reactome:REACT_106900 "Octanoyl-CoA+FAD<=>trans-Oct-2-enoyl-CoA+FADH2, Drosophila melanogaster"
xref: Reactome:REACT_107615 "Removal of six carbons from Linoleoyl-CoA to form cis,cis-3,6- Dodecadienoyl-CoA, Danio rerio"
xref: Reactome:REACT_107729 "Hexanoyl-CoA+FAD<=>trans-Hex-2-enoyl-CoA+FADH2, Rattus norvegicus"
xref: Reactome:REACT_107750 "myristoyl-CoA+FAD<=>trans-Tetradec-2-enoyl-CoA+FADH2, Mus musculus"
xref: Reactome:REACT_108764 "lauroyl-CoA+FAD<=>2-trans-Dodecenoyl-CoA+FADH2, Rattus norvegicus"
xref: Reactome:REACT_108765 "Butanoyl-CoA+FAD<=>Crotonoyl-CoA+FADH2, Rattus norvegicus"
xref: Reactome:REACT_108767 "Octanoyl-CoA+FAD<=>trans-Oct-2-enoyl-CoA+FADH2, Mus musculus"
xref: Reactome:REACT_108853 "lauroyl-CoA+FAD<=>2-trans-Dodecenoyl-CoA+FADH2, Xenopus tropicalis"
xref: Reactome:REACT_108930 "palmitoyl-CoA+FAD<=>trans-Hexadec-2-enoyl-CoA+FADH2, Mus musculus"
xref: Reactome:REACT_109051 "Octanoyl-CoA+FAD<=>trans-Oct-2-enoyl-CoA+FADH2, Caenorhabditis elegans"
xref: Reactome:REACT_109106 "Hexanoyl-CoA+FAD<=>trans-Hex-2-enoyl-CoA+FADH2, Taeniopygia guttata"
xref: Reactome:REACT_109954 "lauroyl-CoA+FAD<=>2-trans-Dodecenoyl-CoA+FADH2, Gallus gallus"
xref: Reactome:REACT_110072 "palmitoyl-CoA+FAD<=>trans-Hexadec-2-enoyl-CoA+FADH2, Bos taurus"
xref: Reactome:REACT_110834 "Butanoyl-CoA+FAD<=>Crotonoyl-CoA+FADH2, Gallus gallus"
xref: Reactome:REACT_110858 "isobutyryl-CoA + FAD => methacrylyl-CoA + FADH2, Xenopus tropicalis"
xref: Reactome:REACT_1111 "dehydrogenation of 4-cis-decenoyl-CoA to form 2-trans-4-cis-decadienoyl-CoA, Homo sapiens"
xref: Reactome:REACT_113088 "lauroyl-CoA+FAD<=>2-trans-Dodecenoyl-CoA+FADH2, Staphylococcus aureus N315"
xref: Reactome:REACT_113123 "myristoyl-CoA+FAD<=>trans-Tetradec-2-enoyl-CoA+FADH2, Staphylococcus aureus N315"
xref: Reactome:REACT_114274 "palmitoyl-CoA+FAD<=>trans-Hexadec-2-enoyl-CoA+FADH2, Xenopus tropicalis"
xref: Reactome:REACT_1177 "lauroyl-CoA+FAD<=>2-trans-Dodecenoyl-CoA+FADH2, Homo sapiens"
xref: Reactome:REACT_1285 "alpha-methylbutyryl-CoA + FAD => tiglyl-CoA + FADH2, Homo sapiens"
xref: Reactome:REACT_1592 "Butanoyl-CoA+FAD<=>Crotonoyl-CoA+FADH2, Homo sapiens"
xref: Reactome:REACT_1742 "Hexanoyl-CoA+FAD<=>trans-Hex-2-enoyl-CoA+FADH2, Homo sapiens"
xref: Reactome:REACT_1862 "Decanoyl-CoA+FAD<=>trans-Dec-2-enoyl-CoA+FADH2, Homo sapiens"
xref: Reactome:REACT_1912 "myristoyl-CoA+FAD<=>trans-Tetradec-2-enoyl-CoA+FADH2, Homo sapiens"
xref: Reactome:REACT_2238 "Removal of six carbons from Linoleoyl-CoA to form cis,cis-3,6- Dodecadienoyl-CoA, Homo sapiens"
xref: Reactome:REACT_28111 "alpha-methylbutyryl-CoA + FAD => tiglyl-CoA + FADH2, Xenopus tropicalis"
xref: Reactome:REACT_28194 "Decanoyl-CoA+FAD<=>trans-Dec-2-enoyl-CoA+FADH2, Bos taurus"
xref: Reactome:REACT_28196 "dehydrogenation of 4-cis-decenoyl-CoA to form 2-trans-4-cis-decadienoyl-CoA, Drosophila melanogaster"
xref: Reactome:REACT_28454 "alpha-methylbutyryl-CoA + FAD => tiglyl-CoA + FADH2, Bos taurus"
xref: Reactome:REACT_28855 "Butanoyl-CoA+FAD<=>Crotonoyl-CoA+FADH2, Taeniopygia guttata"
xref: Reactome:REACT_30090 "Decanoyl-CoA+FAD<=>trans-Dec-2-enoyl-CoA+FADH2, Sus scrofa"
xref: Reactome:REACT_31237 "dehydrogenation of 4-cis-decenoyl-CoA to form 2-trans-4-cis-decadienoyl-CoA, Xenopus tropicalis"
xref: Reactome:REACT_31733 "lauroyl-CoA+FAD<=>2-trans-Dodecenoyl-CoA+FADH2, Taeniopygia guttata"
xref: Reactome:REACT_31777 "lauroyl-CoA+FAD<=>2-trans-Dodecenoyl-CoA+FADH2, Mycobacterium tuberculosis"
xref: Reactome:REACT_31820 "Removal of six carbons from Linoleoyl-CoA to form cis,cis-3,6- Dodecadienoyl-CoA, Rattus norvegicus"
xref: Reactome:REACT_32022 "Octanoyl-CoA+FAD<=>trans-Oct-2-enoyl-CoA+FADH2, Rattus norvegicus"
xref: Reactome:REACT_32213 "alpha-methylbutyryl-CoA + FAD => tiglyl-CoA + FADH2, Sus scrofa"
xref: Reactome:REACT_32236 "palmitoyl-CoA+FAD<=>trans-Hexadec-2-enoyl-CoA+FADH2, Caenorhabditis elegans"
xref: Reactome:REACT_32631 "alpha-methylbutyryl-CoA + FAD => tiglyl-CoA + FADH2, Drosophila melanogaster"
xref: Reactome:REACT_32695 "Removal of 2 Carbon atoms from trans,cis-Lauro-2,6-dienoyl-CoA to form 4-cis-decenoyl-CoA, Danio rerio"
xref: Reactome:REACT_32711 "myristoyl-CoA+FAD<=>trans-Tetradec-2-enoyl-CoA+FADH2, Gallus gallus"
xref: Reactome:REACT_32796 "Hexanoyl-CoA+FAD<=>trans-Hex-2-enoyl-CoA+FADH2, Danio rerio"
xref: Reactome:REACT_33031 "Removal of 2 Carbon atoms from trans,cis-Lauro-2,6-dienoyl-CoA to form 4-cis-decenoyl-CoA, Sus scrofa"
xref: Reactome:REACT_33392 "lauroyl-CoA+FAD<=>2-trans-Dodecenoyl-CoA+FADH2, Canis familiaris"
xref: Reactome:REACT_33795 "Removal of 2 Carbon atoms from trans,cis-Lauro-2,6-dienoyl-CoA to form 4-cis-decenoyl-CoA, Taeniopygia guttata"
xref: Reactome:REACT_34132 "isobutyryl-CoA + FAD => methacrylyl-CoA + FADH2, Mus musculus"
xref: Reactome:REACT_34359 "Hexanoyl-CoA+FAD<=>trans-Hex-2-enoyl-CoA+FADH2, Gallus gallus"
xref: Reactome:REACT_34562 "alpha-methylbutyryl-CoA + FAD => tiglyl-CoA + FADH2, Gallus gallus"
xref: Reactome:REACT_398 "palmitoyl-CoA+FAD<=>trans-Hexadec-2-enoyl-CoA+FADH2, Homo sapiens"
xref: Reactome:REACT_43718 "lauroyl-CoA+FAD<=>2-trans-Dodecenoyl-CoA+FADH2, Bos taurus"
xref: Reactome:REACT_440 "Removal of 2 Carbon atoms from trans,cis-Lauro-2,6-dienoyl-CoA to form 4-cis-decenoyl-CoA, Homo sapiens"
xref: Reactome:REACT_442 "Octanoyl-CoA+FAD<=>trans-Oct-2-enoyl-CoA+FADH2, Homo sapiens"
xref: Reactome:REACT_48070 "Hexanoyl-CoA+FAD<=>trans-Hex-2-enoyl-CoA+FADH2, Bos taurus"
xref: Reactome:REACT_62169 "isobutyryl-CoA + FAD => methacrylyl-CoA + FADH2, Taeniopygia guttata"
xref: Reactome:REACT_630 "isobutyryl-CoA + FAD => methacrylyl-CoA + FADH2, Homo sapiens"
xref: Reactome:REACT_77605 "Decanoyl-CoA+FAD<=>trans-Dec-2-enoyl-CoA+FADH2, Rattus norvegicus"
xref: Reactome:REACT_77947 "dehydrogenation of 4-cis-decenoyl-CoA to form 2-trans-4-cis-decadienoyl-CoA, Canis familiaris"
xref: Reactome:REACT_79468 "myristoyl-CoA+FAD<=>trans-Tetradec-2-enoyl-CoA+FADH2, Danio rerio"
xref: Reactome:REACT_79535 "alpha-methylbutyryl-CoA + FAD => tiglyl-CoA + FADH2, Caenorhabditis elegans"
xref: Reactome:REACT_80706 "Removal of 2 Carbon atoms from trans,cis-Lauro-2,6-dienoyl-CoA to form 4-cis-decenoyl-CoA, Rattus norvegicus"
xref: Reactome:REACT_80889 "Hexanoyl-CoA+FAD<=>trans-Hex-2-enoyl-CoA+FADH2, Sus scrofa"
xref: Reactome:REACT_81483 "Removal of 2 Carbon atoms from trans,cis-Lauro-2,6-dienoyl-CoA to form 4-cis-decenoyl-CoA, Mus musculus"
xref: Reactome:REACT_81632 "Butanoyl-CoA+FAD<=>Crotonoyl-CoA+FADH2, Danio rerio"
xref: Reactome:REACT_82463 "lauroyl-CoA+FAD<=>2-trans-Dodecenoyl-CoA+FADH2, Sus scrofa"
xref: Reactome:REACT_82480 "isobutyryl-CoA + FAD => methacrylyl-CoA + FADH2, Dictyostelium discoideum"
xref: Reactome:REACT_82527 "Hexanoyl-CoA+FAD<=>trans-Hex-2-enoyl-CoA+FADH2, Xenopus tropicalis"
xref: Reactome:REACT_82549 "isobutyryl-CoA + FAD => methacrylyl-CoA + FADH2, Caenorhabditis elegans"
xref: Reactome:REACT_82790 "alpha-methylbutyryl-CoA + FAD => tiglyl-CoA + FADH2, Mus musculus"
xref: Reactome:REACT_83350 "Decanoyl-CoA+FAD<=>trans-Dec-2-enoyl-CoA+FADH2, Mus musculus"
xref: Reactome:REACT_83619 "isobutyryl-CoA + FAD => methacrylyl-CoA + FADH2, Gallus gallus"
xref: Reactome:REACT_83799 "alpha-methylbutyryl-CoA + FAD => tiglyl-CoA + FADH2, Canis familiaris"
xref: Reactome:REACT_83881 "Butanoyl-CoA+FAD<=>Crotonoyl-CoA+FADH2, Xenopus tropicalis"
xref: Reactome:REACT_83955 "Decanoyl-CoA+FAD<=>trans-Dec-2-enoyl-CoA+FADH2, Drosophila melanogaster"
xref: Reactome:REACT_83978 "myristoyl-CoA+FAD<=>trans-Tetradec-2-enoyl-CoA+FADH2, Taeniopygia guttata"
xref: Reactome:REACT_84492 "Butanoyl-CoA+FAD<=>Crotonoyl-CoA+FADH2, Drosophila melanogaster"
xref: Reactome:REACT_85455 "isobutyryl-CoA + FAD => methacrylyl-CoA + FADH2, Canis familiaris"
xref: Reactome:REACT_86074 "Removal of six carbons from Linoleoyl-CoA to form cis,cis-3,6- Dodecadienoyl-CoA, Taeniopygia guttata"
xref: Reactome:REACT_86077 "Removal of 2 Carbon atoms from trans,cis-Lauro-2,6-dienoyl-CoA to form 4-cis-decenoyl-CoA, Gallus gallus"
xref: Reactome:REACT_86174 "Butanoyl-CoA+FAD<=>Crotonoyl-CoA+FADH2, Canis familiaris"
xref: Reactome:REACT_86330 "Removal of six carbons from Linoleoyl-CoA to form cis,cis-3,6- Dodecadienoyl-CoA, Mus musculus"
xref: Reactome:REACT_86360 "isobutyryl-CoA + FAD => methacrylyl-CoA + FADH2, Mycobacterium tuberculosis"
xref: Reactome:REACT_87006 "Removal of 2 Carbon atoms from trans,cis-Lauro-2,6-dienoyl-CoA to form 4-cis-decenoyl-CoA, Bos taurus"
xref: Reactome:REACT_88076 "alpha-methylbutyryl-CoA + FAD => tiglyl-CoA + FADH2, Rattus norvegicus"
xref: Reactome:REACT_88615 "palmitoyl-CoA+FAD<=>trans-Hexadec-2-enoyl-CoA+FADH2, Danio rerio"
xref: Reactome:REACT_88762 "Removal of six carbons from Linoleoyl-CoA to form cis,cis-3,6- Dodecadienoyl-CoA, Mycobacterium tuberculosis"
xref: Reactome:REACT_88846 "Butanoyl-CoA+FAD<=>Crotonoyl-CoA+FADH2, Mus musculus"
xref: Reactome:REACT_89119 "dehydrogenation of 4-cis-decenoyl-CoA to form 2-trans-4-cis-decadienoyl-CoA, Mycobacterium tuberculosis"
xref: Reactome:REACT_89472 "dehydrogenation of 4-cis-decenoyl-CoA to form 2-trans-4-cis-decadienoyl-CoA, Taeniopygia guttata"
xref: Reactome:REACT_89523 "palmitoyl-CoA+FAD<=>trans-Hexadec-2-enoyl-CoA+FADH2, Rattus norvegicus"
xref: Reactome:REACT_89534 "palmitoyl-CoA+FAD<=>trans-Hexadec-2-enoyl-CoA+FADH2, Canis familiaris"
xref: Reactome:REACT_89564 "isobutyryl-CoA + FAD => methacrylyl-CoA + FADH2, Danio rerio"
xref: Reactome:REACT_89974 "dehydrogenation of 4-cis-decenoyl-CoA to form 2-trans-4-cis-decadienoyl-CoA, Bos taurus"
xref: Reactome:REACT_91165 "Butanoyl-CoA+FAD<=>Crotonoyl-CoA+FADH2, Sus scrofa"
xref: Reactome:REACT_91800 "dehydrogenation of 4-cis-decenoyl-CoA to form 2-trans-4-cis-decadienoyl-CoA, Mus musculus"
xref: Reactome:REACT_92061 "Octanoyl-CoA+FAD<=>trans-Oct-2-enoyl-CoA+FADH2, Sus scrofa"
xref: Reactome:REACT_92316 "Octanoyl-CoA+FAD<=>trans-Oct-2-enoyl-CoA+FADH2, Canis familiaris"
xref: Reactome:REACT_92535 "Removal of six carbons from Linoleoyl-CoA to form cis,cis-3,6- Dodecadienoyl-CoA, Xenopus tropicalis"
xref: Reactome:REACT_92590 "Octanoyl-CoA+FAD<=>trans-Oct-2-enoyl-CoA+FADH2, Bos taurus"
xref: Reactome:REACT_92851 "Decanoyl-CoA+FAD<=>trans-Dec-2-enoyl-CoA+FADH2, Caenorhabditis elegans"
xref: Reactome:REACT_93155 "myristoyl-CoA+FAD<=>trans-Tetradec-2-enoyl-CoA+FADH2, Rattus norvegicus"
xref: Reactome:REACT_93287 "palmitoyl-CoA+FAD<=>trans-Hexadec-2-enoyl-CoA+FADH2, Sus scrofa"
xref: Reactome:REACT_93568 "Butanoyl-CoA+FAD<=>Crotonoyl-CoA+FADH2, Bos taurus"
xref: Reactome:REACT_93952 "Octanoyl-CoA+FAD<=>trans-Oct-2-enoyl-CoA+FADH2, Mycobacterium tuberculosis"
xref: Reactome:REACT_94076 "Removal of 2 Carbon atoms from trans,cis-Lauro-2,6-dienoyl-CoA to form 4-cis-decenoyl-CoA, Mycobacterium tuberculosis"
xref: Reactome:REACT_94207 "myristoyl-CoA+FAD<=>trans-Tetradec-2-enoyl-CoA+FADH2, Sus scrofa"
xref: Reactome:REACT_94548 "Removal of six carbons from Linoleoyl-CoA to form cis,cis-3,6- Dodecadienoyl-CoA, Gallus gallus"
xref: Reactome:REACT_94703 "Decanoyl-CoA+FAD<=>trans-Dec-2-enoyl-CoA+FADH2, Danio rerio"
xref: Reactome:REACT_95023 "dehydrogenation of 4-cis-decenoyl-CoA to form 2-trans-4-cis-decadienoyl-CoA, Danio rerio"
xref: Reactome:REACT_95378 "Removal of 2 Carbon atoms from trans,cis-Lauro-2,6-dienoyl-CoA to form 4-cis-decenoyl-CoA, Xenopus tropicalis"
xref: Reactome:REACT_96588 "lauroyl-CoA+FAD<=>2-trans-Dodecenoyl-CoA+FADH2, Danio rerio"
xref: Reactome:REACT_96757 "Octanoyl-CoA+FAD<=>trans-Oct-2-enoyl-CoA+FADH2, Taeniopygia guttata"
xref: Reactome:REACT_96770 "dehydrogenation of 4-cis-decenoyl-CoA to form 2-trans-4-cis-decadienoyl-CoA, Rattus norvegicus"
xref: Reactome:REACT_96802 "alpha-methylbutyryl-CoA + FAD => tiglyl-CoA + FADH2, Danio rerio"
xref: Reactome:REACT_96926 "isobutyryl-CoA + FAD => methacrylyl-CoA + FADH2, Sus scrofa"
xref: Reactome:REACT_97590 "Decanoyl-CoA+FAD<=>trans-Dec-2-enoyl-CoA+FADH2, Canis familiaris"
xref: Reactome:REACT_98382 "myristoyl-CoA+FAD<=>trans-Tetradec-2-enoyl-CoA+FADH2, Bos taurus"
xref: Reactome:REACT_98910 "alpha-methylbutyryl-CoA + FAD => tiglyl-CoA + FADH2, Dictyostelium discoideum"
xref: Reactome:REACT_99180 "dehydrogenation of 4-cis-decenoyl-CoA to form 2-trans-4-cis-decadienoyl-CoA, Caenorhabditis elegans"
xref: Reactome:REACT_99352 "alpha-methylbutyryl-CoA + FAD => tiglyl-CoA + FADH2, Taeniopygia guttata"
xref: Reactome:REACT_99776 "Removal of six carbons from Linoleoyl-CoA to form cis,cis-3,6- Dodecadienoyl-CoA, Bos taurus"
is_a: GO:0016627 ! oxidoreductase activity, acting on the CH-CH group of donors

[Term]
id: GO:0003996
name: acyl-CoA ligase activity
namespace: molecular_function
def: "Catalysis of the reaction: ATP + a long-chain carboxylic acid + CoA = AMP + diphosphate + an acyl-CoA; long-chain fatty acids have chain lengths of C13 to C22." [CHEBI:15904, EC:6.2.1.3, GOC:mah]
subset: gosubset_prok
xref: EC:6.2.1
is_a: GO:0016405 ! CoA-ligase activity
is_a: GO:0016878 ! acid-thiol ligase activity

[Term]
id: GO:0003997
name: acyl-CoA oxidase activity
namespace: molecular_function
def: "Catalysis of the reaction: acyl-CoA + O2 = trans-2,3-dehydroacyl-CoA + hydrogen peroxide." [EC:1.3.3.6]
subset: gosubset_prok
synonym: "acyl coenzyme A oxidase activity" EXACT [EC:1.3.3.6]
synonym: "acyl-CoA:oxygen 2-oxidoreductase activity" EXACT [EC:1.3.3.6]
synonym: "fatty acyl-CoA oxidase activity" EXACT [EC:1.3.3.6]
synonym: "fatty acyl-coenzyme A oxidase activity" EXACT [EC:1.3.3.6]
xref: EC:1.3.3.6
xref: MetaCyc:ACYL-COA-OXIDASE-RXN
xref: Reactome:REACT_10003 "25(S) DHCA-CoA is dehydrogenated to 25(S) 3alpha,7alpha-dihydroxy-5beta-cholest-24-enoyl-CoA, Homo sapiens"
xref: Reactome:REACT_10074 "25(S) THCA-CoA is dehydrogenated to 25(S) 3alpha,7alpha,12alpha-trihydroxy-5beta-cholest-24-enoyl-CoA, Homo sapiens"
xref: Reactome:REACT_101202 "25(S) THCA-CoA is dehydrogenated to 25(S) 3alpha,7alpha,12alpha-trihydroxy-5beta-cholest-24-enoyl-CoA, Sus scrofa"
xref: Reactome:REACT_102703 "25(S) DHCA-CoA is dehydrogenated to 25(S) 3alpha,7alpha-dihydroxy-5beta-cholest-24-enoyl-CoA, Canis familiaris"
xref: Reactome:REACT_103315 "hexacosanoyl-CoA + O2 => trans-2,3-dehydrohexacosanoyl-CoA + H2O2, Xenopus tropicalis"
xref: Reactome:REACT_104041 "25(S) THCA-CoA is dehydrogenated to 25(S) 3alpha,7alpha,12alpha-trihydroxy-5beta-cholest-24-enoyl-CoA, Bos taurus"
xref: Reactome:REACT_105955 "25(S) THCA-CoA is dehydrogenated to 25(S) 3alpha,7alpha,12alpha-trihydroxy-5beta-cholest-24-enoyl-CoA, Arabidopsis thaliana"
xref: Reactome:REACT_107417 "hexacosanoyl-CoA + O2 => trans-2,3-dehydrohexacosanoyl-CoA + H2O2, Gallus gallus"
xref: Reactome:REACT_107469 "hexacosanoyl-CoA + O2 => trans-2,3-dehydrohexacosanoyl-CoA + H2O2, Danio rerio"
xref: Reactome:REACT_109809 "25(S) THCA-CoA is dehydrogenated to 25(S) 3alpha,7alpha,12alpha-trihydroxy-5beta-cholest-24-enoyl-CoA, Xenopus tropicalis"
xref: Reactome:REACT_114247 "hexacosanoyl-CoA + O2 => trans-2,3-dehydrohexacosanoyl-CoA + H2O2, Caenorhabditis elegans"
xref: Reactome:REACT_115434 "hexacosanoyl-CoA + O2 => trans-2,3-dehydrohexacosanoyl-CoA + H2O2, Drosophila melanogaster"
xref: Reactome:REACT_17054 "hexacosanoyl-CoA + O2 => trans-2,3-dehydrohexacosanoyl-CoA + H2O2, Homo sapiens"
xref: Reactome:REACT_28592 "25(S) DHCA-CoA is dehydrogenated to 25(S) 3alpha,7alpha-dihydroxy-5beta-cholest-24-enoyl-CoA, Xenopus tropicalis"
xref: Reactome:REACT_29191 "25(S) THCA-CoA is dehydrogenated to 25(S) 3alpha,7alpha,12alpha-trihydroxy-5beta-cholest-24-enoyl-CoA, Gallus gallus"
xref: Reactome:REACT_30183 "25(S) DHCA-CoA is dehydrogenated to 25(S) 3alpha,7alpha-dihydroxy-5beta-cholest-24-enoyl-CoA, Taeniopygia guttata"
xref: Reactome:REACT_30256 "25(S) THCA-CoA is dehydrogenated to 25(S) 3alpha,7alpha,12alpha-trihydroxy-5beta-cholest-24-enoyl-CoA, Mus musculus"
xref: Reactome:REACT_30656 "25(S) DHCA-CoA is dehydrogenated to 25(S) 3alpha,7alpha-dihydroxy-5beta-cholest-24-enoyl-CoA, Mus musculus"
xref: Reactome:REACT_33505 "hexacosanoyl-CoA + O2 => trans-2,3-dehydrohexacosanoyl-CoA + H2O2, Bos taurus"
xref: Reactome:REACT_34639 "25(S) THCA-CoA is dehydrogenated to 25(S) 3alpha,7alpha,12alpha-trihydroxy-5beta-cholest-24-enoyl-CoA, Taeniopygia guttata"
xref: Reactome:REACT_34682 "hexacosanoyl-CoA + O2 => trans-2,3-dehydrohexacosanoyl-CoA + H2O2, Rattus norvegicus"
xref: Reactome:REACT_78214 "25(S) THCA-CoA is dehydrogenated to 25(S) 3alpha,7alpha,12alpha-trihydroxy-5beta-cholest-24-enoyl-CoA, Oryza sativa"
xref: Reactome:REACT_78286 "hexacosanoyl-CoA + O2 => trans-2,3-dehydrohexacosanoyl-CoA + H2O2, Taeniopygia guttata"
xref: Reactome:REACT_78800 "25(S) DHCA-CoA is dehydrogenated to 25(S) 3alpha,7alpha-dihydroxy-5beta-cholest-24-enoyl-CoA, Bos taurus"
xref: Reactome:REACT_80085 "25(S) DHCA-CoA is dehydrogenated to 25(S) 3alpha,7alpha-dihydroxy-5beta-cholest-24-enoyl-CoA, Rattus norvegicus"
xref: Reactome:REACT_81057 "hexacosanoyl-CoA + O2 => trans-2,3-dehydrohexacosanoyl-CoA + H2O2, Oryza sativa"
xref: Reactome:REACT_81512 "25(S) DHCA-CoA is dehydrogenated to 25(S) 3alpha,7alpha-dihydroxy-5beta-cholest-24-enoyl-CoA, Gallus gallus"
xref: Reactome:REACT_86463 "hexacosanoyl-CoA + O2 => trans-2,3-dehydrohexacosanoyl-CoA + H2O2, Canis familiaris"
xref: Reactome:REACT_86667 "hexacosanoyl-CoA + O2 => trans-2,3-dehydrohexacosanoyl-CoA + H2O2, Sus scrofa"
xref: Reactome:REACT_89834 "hexacosanoyl-CoA + O2 => trans-2,3-dehydrohexacosanoyl-CoA + H2O2, Mus musculus"
xref: Reactome:REACT_90722 "25(S) THCA-CoA is dehydrogenated to 25(S) 3alpha,7alpha,12alpha-trihydroxy-5beta-cholest-24-enoyl-CoA, Canis familiaris"
xref: Reactome:REACT_95380 "25(S) DHCA-CoA is dehydrogenated to 25(S) 3alpha,7alpha-dihydroxy-5beta-cholest-24-enoyl-CoA, Arabidopsis thaliana"
xref: Reactome:REACT_97066 "hexacosanoyl-CoA + O2 => trans-2,3-dehydrohexacosanoyl-CoA + H2O2, Arabidopsis thaliana"
xref: Reactome:REACT_97420 "25(S) THCA-CoA is dehydrogenated to 25(S) 3alpha,7alpha,12alpha-trihydroxy-5beta-cholest-24-enoyl-CoA, Rattus norvegicus"
xref: Reactome:REACT_97865 "25(S) DHCA-CoA is dehydrogenated to 25(S) 3alpha,7alpha-dihydroxy-5beta-cholest-24-enoyl-CoA, Oryza sativa"
xref: Reactome:REACT_98266 "25(S) DHCA-CoA is dehydrogenated to 25(S) 3alpha,7alpha-dihydroxy-5beta-cholest-24-enoyl-CoA, Sus scrofa"
is_a: GO:0016634 ! oxidoreductase activity, acting on the CH-CH group of donors, oxygen as acceptor

[Term]
id: GO:0003998
name: acylphosphatase activity
namespace: molecular_function
def: "Catalysis of the reaction: an acyl phosphate + H2O = a carboxylate + phosphate." [EC:3.6.1.7]
subset: gosubset_prok
synonym: "1,3-diphosphoglycerate phosphatase activity" EXACT [EC:3.6.1.7]
synonym: "acetic phosphatase activity" EXACT [EC:3.6.1.7]
synonym: "acetylphosphatase activity" EXACT [EC:3.6.1.7]
synonym: "acylphosphate phosphohydrolase activity" EXACT [EC:3.6.1.7]
synonym: "GP 1-3" RELATED [EC:3.6.1.7]
synonym: "Ho 1-3" RELATED [EC:3.6.1.7]
xref: EC:3.6.1.7
xref: MetaCyc:ACYLPHOSPHATASE-RXN
xref: RHEA:14968
is_a: GO:0016818 ! hydrolase activity, acting on acid anhydrides, in phosphorus-containing anhydrides

[Term]
id: GO:0003999
name: adenine phosphoribosyltransferase activity
namespace: molecular_function
def: "Catalysis of the reaction: AMP + diphosphate = adenine + 5-phospho-alpha-D-ribose 1-diphosphate." [EC:2.4.2.7]
subset: gosubset_prok
synonym: "adenine phosphoribosylpyrophosphate transferase activity" EXACT [EC:2.4.2.7]
synonym: "adenosine phosphoribosyltransferase activity" EXACT [EC:2.4.2.7]
synonym: "adenylate pyrophosphorylase activity" EXACT [EC:2.4.2.7]
synonym: "adenylic pyrophosphorylase activity" EXACT [EC:2.4.2.7]
synonym: "AMP diphosphorylase activity" EXACT [EC:2.4.2.7]
synonym: "AMP pyrophosphorylase activity" EXACT [EC:2.4.2.7]
synonym: "AMP-pyrophosphate phosphoribosyltransferase activity" EXACT [EC:2.4.2.7]
synonym: "AMP:diphosphate phospho-D-ribosyltransferase activity" EXACT [EC:2.4.2.7]
synonym: "APRT activity" EXACT [EC:2.4.2.7]
synonym: "transphosphoribosidase activity" RELATED [EC:2.4.2.7]
xref: EC:2.4.2.7
xref: MetaCyc:ADENPRIBOSYLTRAN-RXN
xref: Reactome:REACT_101521 "Adenine + PRPP => AMP + PPi, Danio rerio"
xref: Reactome:REACT_103283 "Adenine + PRPP => AMP + PPi, Dictyostelium discoideum"
xref: Reactome:REACT_103528 "Adenine + PRPP => AMP + PPi, Bos taurus"
xref: Reactome:REACT_104835 "Adenine + PRPP => AMP + PPi, Taeniopygia guttata"
xref: Reactome:REACT_104879 "Adenine + PRPP => AMP + PPi, Caenorhabditis elegans"
xref: Reactome:REACT_165 "Adenine + PRPP => AMP + PPi, Homo sapiens"
xref: Reactome:REACT_32070 "Adenine + PRPP => AMP + PPi, Escherichia coli"
xref: Reactome:REACT_32930 "Adenine + PRPP => AMP + PPi, Mycobacterium tuberculosis"
xref: Reactome:REACT_79242 "Adenine + PRPP => AMP + PPi, Mus musculus"
xref: Reactome:REACT_84269 "Adenine + PRPP => AMP + PPi, Xenopus tropicalis"
xref: Reactome:REACT_84345 "Adenine + PRPP => AMP + PPi, Saccharomyces cerevisiae"
xref: Reactome:REACT_85331 "Adenine + PRPP => AMP + PPi, Rattus norvegicus"
xref: Reactome:REACT_87474 "Adenine + PRPP => AMP + PPi, Schizosaccharomyces pombe"
xref: Reactome:REACT_87859 "Adenine + PRPP => AMP + PPi, Sus scrofa"
xref: Reactome:REACT_88309 "Adenine + PRPP => AMP + PPi, Staphylococcus aureus N315"
xref: Reactome:REACT_90224 "Adenine + PRPP => AMP + PPi, Canis familiaris"
xref: Reactome:REACT_90510 "Adenine + PRPP => AMP + PPi, Drosophila melanogaster"
xref: RHEA:16612
is_a: GO:0016763 ! transferase activity, transferring pentosyl groups

[Term]
id: GO:0004000
name: adenosine deaminase activity
namespace: molecular_function
def: "Catalysis of the reaction: adenosine + H2O = inosine + NH3." [EC:3.5.4.4]
subset: gosubset_prok
synonym: "adenosine aminohydrolase activity" EXACT [EC:3.5.4.4]
synonym: "adenosine deaminase reaction" EXACT []
xref: EC:3.5.4.4
xref: MetaCyc:ADENODEAMIN-RXN
xref: Reactome:REACT_107117 "(2'-deoxy)adenosine + H2O => (2'-deoxy)inosine + NH3 [ADA], Rattus norvegicus"
xref: Reactome:REACT_107659 "(2'-deoxy)adenosine + H2O => (2'-deoxy)inosine + NH3 [ADA], Gallus gallus"
xref: Reactome:REACT_113447 "(2'-deoxy)adenosine + H2O => (2'-deoxy)inosine + NH3 [ADA], Plasmodium falciparum"
xref: Reactome:REACT_114346 "(2'-deoxy)adenosine + H2O => (2'-deoxy)inosine + NH3 [ADA], Mycobacterium tuberculosis"
xref: Reactome:REACT_2135 "(2'-deoxy)adenosine + H2O => (2'-deoxy)inosine + NH3 [ADA], Homo sapiens"
xref: Reactome:REACT_32268 "(2'-deoxy)adenosine + H2O => (2'-deoxy)inosine + NH3 [ADA], Bos taurus"
xref: Reactome:REACT_34635 "(2'-deoxy)adenosine + H2O => (2'-deoxy)inosine + NH3 [ADA], Mus musculus"
xref: Reactome:REACT_84913 "(2'-deoxy)adenosine + H2O => (2'-deoxy)inosine + NH3 [ADA], Canis familiaris"
xref: Reactome:REACT_92015 "(2'-deoxy)adenosine + H2O => (2'-deoxy)inosine + NH3 [ADA], Caenorhabditis elegans"
xref: Reactome:REACT_93814 "(2'-deoxy)adenosine + H2O => (2'-deoxy)inosine + NH3 [ADA], Danio rerio"
xref: Reactome:REACT_98610 "(2'-deoxy)adenosine + H2O => (2'-deoxy)inosine + NH3 [ADA], Escherichia coli"
xref: RHEA:24411
is_a: GO:0016814 ! hydrolase activity, acting on carbon-nitrogen (but not peptide) bonds, in cyclic amidines
is_a: GO:0019239 ! deaminase activity

[Term]
id: GO:0004001
name: adenosine kinase activity
namespace: molecular_function
def: "Catalysis of the reaction: ATP + adenosine = ADP + AMP." [EC:2.7.1.20, PMID:11223943]
subset: gosubset_prok
synonym: "adenosine 5-phosphotransferase activity" EXACT []
synonym: "adenosine kinase (phosphorylating)" EXACT [EC:2.7.1.20]
synonym: "ATP:adenosine 5'-phosphotransferase activity" EXACT [EC:2.7.1.20]
xref: EC:2.7.1.20
xref: MetaCyc:ADENOSINE-KINASE-RXN
xref: Reactome:REACT_102294 "(2'-deoxy)adenosine + ATP => (d)AMP + ADP [ADK], Bos taurus"
xref: Reactome:REACT_103994 "(2'-deoxy)adenosine + ATP => (d)AMP + ADP [ADK], Dictyostelium discoideum"
xref: Reactome:REACT_110560 "(2'-deoxy)adenosine + ATP => (d)AMP + ADP [ADK], Canis familiaris"
xref: Reactome:REACT_112074 "(2'-deoxy)adenosine + ATP => (d)AMP + ADP [ADK], Oryza sativa"
xref: Reactome:REACT_114269 "(2'-deoxy)adenosine + ATP => (d)AMP + ADP [ADK], Arabidopsis thaliana"
xref: Reactome:REACT_1728 "(2'-deoxy)adenosine + ATP => (d)AMP + ADP [ADK], Homo sapiens"
xref: Reactome:REACT_32035 "(2'-deoxy)adenosine + ATP => (d)AMP + ADP [ADK], Saccharomyces cerevisiae"
xref: Reactome:REACT_32321 "(2'-deoxy)adenosine + ATP => (d)AMP + ADP [ADK], Gallus gallus"
xref: Reactome:REACT_33598 "(2'-deoxy)adenosine + ATP => (d)AMP + ADP [ADK], Xenopus tropicalis"
xref: Reactome:REACT_78205 "(2'-deoxy)adenosine + ATP => (d)AMP + ADP [ADK], Rattus norvegicus"
xref: Reactome:REACT_78906 "(2'-deoxy)adenosine + ATP => (d)AMP + ADP [ADK], Sus scrofa"
xref: Reactome:REACT_80139 "(2'-deoxy)adenosine + ATP => (d)AMP + ADP [ADK], Caenorhabditis elegans"
xref: Reactome:REACT_80336 "(2'-deoxy)adenosine + ATP => (d)AMP + ADP [ADK], Mus musculus"
xref: Reactome:REACT_86275 "(2'-deoxy)adenosine + ATP => (d)AMP + ADP [ADK], Taeniopygia guttata"
xref: Reactome:REACT_95743 "(2'-deoxy)adenosine + ATP => (d)AMP + ADP [ADK], Schizosaccharomyces pombe"
xref: Reactome:REACT_96492 "(2'-deoxy)adenosine + ATP => (d)AMP + ADP [ADK], Danio rerio"
xref: RHEA:20827
is_a: GO:0016773 ! phosphotransferase activity, alcohol group as acceptor
is_a: GO:0019206 ! nucleoside kinase activity

[Term]
id: GO:0004003
name: ATP-dependent DNA helicase activity
namespace: molecular_function
def: "Catalysis of the reaction: ATP + H2O = ADP + phosphate; this reaction drives the unwinding of the DNA helix." [EC:3.6.1.3, GOC:jl]
subset: gosubset_prok
is_a: GO:0003678 ! DNA helicase activity
is_a: GO:0008026 ! ATP-dependent helicase activity
is_a: GO:0008094 ! DNA-dependent ATPase activity

[Term]
id: GO:0004004
name: ATP-dependent RNA helicase activity
namespace: molecular_function
def: "Catalysis of the reaction: ATP + H2O = ADP + phosphate; this reaction drives the unwinding of an RNA helix." [EC:3.6.1.3, GOC:jl]
subset: gosubset_prok
xref: Reactome:REACT_75794 "Decay of mRNA in SMG6:SMG5:SMG7:mRNA Complex, Homo sapiens"
is_a: GO:0003724 ! RNA helicase activity
is_a: GO:0008026 ! ATP-dependent helicase activity
is_a: GO:0008186 ! RNA-dependent ATPase activity

[Term]
id: GO:0004005
name: obsolete plasma membrane cation-transporting ATPase
namespace: molecular_function
def: "OBSOLETE (was not defined before being made obsolete)." [GOC:ai]
comment: This term was made obsolete because it contains both component and function information.
synonym: "plasma membrane cation-transporting ATPase" EXACT []
is_obsolete: true
consider: GO:0005886
consider: GO:0019829

[Term]
id: GO:0004007
name: obsolete heavy metal-exporting ATPase activity
namespace: molecular_function
def: "OBSOLETE. Catalysis of the reaction: heavy metal ion(in) + ATP + H2O = heavy metal ion(out) + ADP + phosphate." [GOC:ai]
comment: This term was made obsolete because 'heavy metal' is an ambiguous grouping term which has no set meaning (see Pure Appl. Chem. Vol. 74, No. 5, pp. 793-807, 2002, for more information).
synonym: "heavy metal-exporting ATPase activity" EXACT []
is_obsolete: true
consider: GO:0046873

[Term]
id: GO:0004008
name: copper-exporting ATPase activity
namespace: molecular_function
def: "Enables the transfer of a solute or solutes from one side of a membrane to the other according to the reaction: ATP + H2O + Cu2+(in) -> ADP + phosphate + Cu2+(out)." [EC:3.6.3.4]
subset: gosubset_prok
synonym: "ATP phosphohydrolase (Cu2+-exporting)" EXACT [EC:3.6.3.4]
synonym: "copper exporting ATPase activity" EXACT []
synonym: "copper-translocating P-type ATPase activity" RELATED [EC:3.6.3.4]
synonym: "Cu(2+)-exporting ATPase activity" EXACT [EC:3.6.3.4]
synonym: "Cu2+-exporting ATPase activity" EXACT [EC:3.6.3.4]
xref: EC:3.6.3.4
xref: MetaCyc:3.6.3.4-RXN
xref: Reactome:REACT_25071 "Copper export from cells by copper-transporting ATPase1, Homo sapiens"
xref: RHEA:10377
is_a: GO:0043682 ! copper-transporting ATPase activity

[Term]
id: GO:0004009
name: obsolete ATP-binding cassette (ABC) transporter activity
namespace: molecular_function
def: "OBSOLETE (was not defined before being made obsolete)." [GOC:jl]
comment: This term was made obsolete because ABC transporters are a protein family rather than a functional grouping.
synonym: "ATP-binding cassette (ABC) transporter activity" EXACT []
is_obsolete: true
consider: GO:0042626
consider: GO:0043190

[Term]
id: GO:0004012
name: phospholipid-translocating ATPase activity
namespace: molecular_function
alt_id: GO:0008557
def: "Catalysis of the movement of phospholipids from one membrane bilayer leaflet to the other, driven by the hydrolysis of ATP." [EC:3.6.3.1, PMID:15919184, PMID:9099684]
subset: gosubset_prok
synonym: "aminophospholipid-transporting ATPase" RELATED []
synonym: "ATP phosphohydrolase (phospholipid-flipping)" EXACT [EC:3.6.3.1]
synonym: "flippase activity" BROAD [EC:3.6.3.1]
synonym: "magnesium-ATPase activity" RELATED [EC:3.6.3.1]
synonym: "Mg(2+)-ATPase activity" RELATED [EC:3.6.3.1]
synonym: "Mg2+-ATPase activity" EXACT [EC:3.6.3.1]
synonym: "phospholipid translocating ATPase activity" EXACT []
synonym: "phospholipid-transporting ATPase activity" EXACT [EC:3.6.3.1]
synonym: "phospolipid flippase activity" EXACT []
xref: EC:3.6.3.1
xref: MetaCyc:3.6.3.1-RXN
xref: Reactome:REACT_115892 "Aminophospholipids are transported from in the internal to the external side of the plasma membrane, Homo sapiens"
xref: Reactome:REACT_24989 "P-type ATPase type IV subfamily transporters may mediate phospholipid transfer, Homo sapiens"
xref: RHEA:14992
is_a: GO:0005548 ! phospholipid transporter activity
is_a: GO:0043492 ! ATPase activity, coupled to movement of substances

[Term]
id: GO:0004013
name: adenosylhomocysteinase activity
namespace: molecular_function
def: "Catalysis of the reaction: S-adenosyl-L-homocysteine + H2O = adenosine + L-homocysteine." [EC:3.3.1.1]
subset: goslim_chembl
subset: gosubset_prok
synonym: "adenosylhomocysteine hydrolase activity" EXACT [EC:3.3.1.1]
synonym: "AdoHcyase activity" EXACT [EC:3.3.1.1]
synonym: "S-adenosyl-L-homocysteine hydrolase activity" EXACT [EC:3.3.1.1]
synonym: "S-adenosylhomocysteinase activity" EXACT [EC:3.3.1.1]
synonym: "S-adenosylhomocysteine hydrolase activity" BROAD [EC:3.3.1.1]
synonym: "S-adenosylhomocysteine synthase activity" EXACT [EC:3.3.1.1]
synonym: "SAHase activity" EXACT [EC:3.3.1.1]
xref: EC:3.3.1.1
xref: MetaCyc:ADENOSYLHOMOCYSTEINASE-RXN
xref: Reactome:REACT_100355 "S-adenoylhomocysteine is hydrolyzed, Bos taurus"
xref: Reactome:REACT_100496 "S-adenoylhomocysteine is hydrolyzed, Rattus norvegicus"
xref: Reactome:REACT_102024 "S-adenoylhomocysteine is hydrolyzed, Drosophila melanogaster"
xref: Reactome:REACT_107160 "S-adenoylhomocysteine is hydrolyzed, Canis familiaris"
xref: Reactome:REACT_109196 "S-adenoylhomocysteine is hydrolyzed, Mus musculus"
xref: Reactome:REACT_109745 "S-adenoylhomocysteine is hydrolyzed, Oryza sativa"
xref: Reactome:REACT_110610 "S-adenoylhomocysteine is hydrolyzed, Caenorhabditis elegans"
xref: Reactome:REACT_28097 "S-adenoylhomocysteine is hydrolyzed, Mycobacterium tuberculosis"
xref: Reactome:REACT_30892 "S-adenoylhomocysteine is hydrolyzed, Dictyostelium discoideum"
xref: Reactome:REACT_31016 "S-adenoylhomocysteine is hydrolyzed, Gallus gallus"
xref: Reactome:REACT_6756 "S-adenoylhomocysteine is hydrolyzed, Homo sapiens"
xref: Reactome:REACT_77798 "S-adenoylhomocysteine is hydrolyzed, Danio rerio"
xref: Reactome:REACT_77951 "S-adenoylhomocysteine is hydrolyzed, Saccharomyces cerevisiae"
xref: Reactome:REACT_80809 "S-adenoylhomocysteine is hydrolyzed, Xenopus tropicalis"
xref: Reactome:REACT_88005 "S-adenoylhomocysteine is hydrolyzed, Arabidopsis thaliana"
xref: Reactome:REACT_95489 "S-adenoylhomocysteine is hydrolyzed, Taeniopygia guttata"
xref: Reactome:REACT_99437 "S-adenoylhomocysteine is hydrolyzed, Schizosaccharomyces pombe"
xref: RHEA:21711
is_a: GO:0016802 ! trialkylsulfonium hydrolase activity

[Term]
id: GO:0004014
name: adenosylmethionine decarboxylase activity
namespace: molecular_function
def: "Catalysis of the reaction: S-adenosyl-L-methionine + H(+) = S-adenosylmethioninamine + CO(2)." [EC:4.1.1.50, RHEA:15984]
subset: gosubset_prok
synonym: "adenosyl methionine decarboxylase activity" EXACT []
synonym: "S-adenosyl-L-methionine carboxy-lyase [(5-deoxy-5-adenosyl)(3-aminopropyl)-methylsulfonium-salt-forming]" RELATED [EC:4.1.1.50]
synonym: "S-adenosyl-L-methionine carboxy-lyase activity" EXACT [EC:4.1.1.50]
synonym: "S-adenosyl-L-methionine decarboxylase activity" EXACT [EC:4.1.1.50]
synonym: "S-adenosylmethionine decarboxylase activity" EXACT [EC:4.1.1.50]
xref: EC:4.1.1.50
xref: KEGG:R00178
xref: MetaCyc:SAMDECARB-RXN
xref: Reactome:REACT_102265 "S-Adenosyl methionine <=> Decarboxylated-Adenosyl methionine + CO2, Gallus gallus"
xref: Reactome:REACT_106380 "S-Adenosyl methionine <=> Decarboxylated-Adenosyl methionine + CO2, Taeniopygia guttata"
xref: Reactome:REACT_106530 "S-Adenosyl methionine <=> Decarboxylated-Adenosyl methionine + CO2, Caenorhabditis elegans"
xref: Reactome:REACT_108018 "S-Adenosyl methionine <=> Decarboxylated-Adenosyl methionine + CO2, Dictyostelium discoideum"
xref: Reactome:REACT_109548 "S-Adenosyl methionine <=> Decarboxylated-Adenosyl methionine + CO2, Canis familiaris"
xref: Reactome:REACT_110722 "S-Adenosyl methionine <=> Decarboxylated-Adenosyl methionine + CO2, Sus scrofa"
xref: Reactome:REACT_14840 "S-Adenosyl methionine <=> Decarboxylated-Adenosyl methionine + CO2, Homo sapiens"
xref: Reactome:REACT_28215 "S-Adenosyl methionine <=> Decarboxylated-Adenosyl methionine + CO2, Danio rerio"
xref: Reactome:REACT_78516 "S-Adenosyl methionine <=> Decarboxylated-Adenosyl methionine + CO2, Drosophila melanogaster"
xref: Reactome:REACT_79319 "S-Adenosyl methionine <=> Decarboxylated-Adenosyl methionine + CO2, Oryza sativa"
xref: Reactome:REACT_80263 "S-Adenosyl methionine <=> Decarboxylated-Adenosyl methionine + CO2, Schizosaccharomyces pombe"
xref: Reactome:REACT_81987 "S-Adenosyl methionine <=> Decarboxylated-Adenosyl methionine + CO2, Arabidopsis thaliana"
xref: Reactome:REACT_89351 "S-Adenosyl methionine <=> Decarboxylated-Adenosyl methionine + CO2, Mus musculus"
xref: Reactome:REACT_90930 "S-Adenosyl methionine <=> Decarboxylated-Adenosyl methionine + CO2, Xenopus tropicalis"
xref: Reactome:REACT_96438 "S-Adenosyl methionine <=> Decarboxylated-Adenosyl methionine + CO2, Saccharomyces cerevisiae"
xref: RHEA:15984
is_a: GO:0016831 ! carboxy-lyase activity

[Term]
id: GO:0004015
name: adenosylmethionine-8-amino-7-oxononanoate transaminase activity
namespace: molecular_function
def: "Catalysis of the reaction: 8-amino-7-oxononanoate + S-adenosyl-L-methionine(1+) = 7,8-diaminononanoate + S-adenosyl-4-methylthio-2-oxobutanoate." [EC:2.6.1.62, RHEA:16864]
subset: gosubset_prok
synonym: "7,8-diamino-pelargonic acid aminotransferase activity" EXACT [EC:2.6.1.62]
synonym: "7,8-diaminonanoate transaminase activity" EXACT [EC:2.6.1.62]
synonym: "7,8-diaminononanoate aminotransferase activity" EXACT [EC:2.6.1.62]
synonym: "7,8-diaminononanoate transaminase activity" EXACT [EC:2.6.1.62]
synonym: "7,8-diaminopelargonic acid aminotransferase activity" EXACT [EC:2.6.1.62]
synonym: "7-keto-8-aminopelargonic acid" RELATED [EC:2.6.1.62]
synonym: "7-keto-8-aminopelargonic acid aminotransferase activity" EXACT [EC:2.6.1.62]
synonym: "adenosyl methionine-8-amino-7-oxononanoate transaminase activity" EXACT []
synonym: "adenosylmethionine--8-amino-7-oxononanoate aminotransferase activity" EXACT [EC:2.6.1.62]
synonym: "adenosylmethionine-8-amino-7-oxononanoate aminotransferase activity" EXACT []
synonym: "DAPA aminotransferase activity" EXACT [EC:2.6.1.62]
synonym: "DAPA transaminase activity" EXACT [EC:2.6.1.62]
synonym: "diaminopelargonate synthase activity" EXACT [EC:2.6.1.62]
synonym: "S-adenosyl-L-methionine:8-amino-7-oxononanoate aminotransferase activity" EXACT [EC:2.6.1.62]
xref: EC:2.6.1.62
xref: KEGG:R03231
xref: MetaCyc:DAPASYN-RXN
xref: RHEA:16864
is_a: GO:0008483 ! transaminase activity

[Term]
id: GO:0004016
name: adenylate cyclase activity
namespace: molecular_function
def: "Catalysis of the reaction: ATP = 3',5'-cyclic AMP + diphosphate." [EC:4.6.1.1]
subset: gosubset_prok
synonym: "3',5'-cyclic AMP synthetase activity" EXACT [EC:4.6.1.1]
synonym: "adenyl cyclase activity" EXACT [EC:4.6.1.1]
synonym: "adenylyl cyclase activity" EXACT []
synonym: "adenylylcyclase activity" EXACT [EC:4.6.1.1]
synonym: "ATP diphosphate-lyase (cyclizing) activity" EXACT [EC:4.6.1.1]
synonym: "ATP diphosphate-lyase (cyclizing; 3',5'-cyclic-AMP-forming) activity" EXACT [EC:4.6.1.1]
synonym: "ATP pyrophosphate-lyase activity" EXACT [EC:4.6.1.1]
synonym: "cAMP generating peptide activity" RELATED []
xref: EC:4.6.1.1
xref: MetaCyc:ADENYLATECYC-RXN
xref: Reactome:REACT_101083 "Activated Adenylate cyclase catalyses cAMP synthesis, Gallus gallus"
xref: Reactome:REACT_103498 "Production of Cyclic AMP by Activated Adenylyl Cyclase, Sus scrofa"
xref: Reactome:REACT_104211 "Adenylate cyclase converts ATP into cyclic AMP, Drosophila melanogaster"
xref: Reactome:REACT_106348 "Activated Adenylate cyclase catalyses cAMP synthesis, Taeniopygia guttata"
xref: Reactome:REACT_110132 "Production of Cyclic AMP by Activated Adenylyl Cyclase, Bos taurus"
xref: Reactome:REACT_110346 "Adenylate cyclase converts ATP into cyclic AMP, Caenorhabditis elegans"
xref: Reactome:REACT_114273 "Production of Cyclic AMP by Activated Adenylyl Cyclase, Xenopus tropicalis"
xref: Reactome:REACT_114694 "Production of Cyclic AMP by Activated Adenylyl Cyclase, Drosophila melanogaster"
xref: Reactome:REACT_1292 "Activated Adenylate cyclase catalyses cAMP synthesis, Homo sapiens"
xref: Reactome:REACT_15399 "Adenylate cyclase converts ATP into cyclic AMP, Homo sapiens"
xref: Reactome:REACT_18321 "Production of Cyclic AMP by Activated Adenylyl Cyclase, Homo sapiens"
xref: Reactome:REACT_19249 "Adenylate cyclase converts ATP to 3',5'-cyclic AMP (cAMP) and pyrophosphate, Homo sapiens"
xref: Reactome:REACT_19407 "Adenylate cyclase converts ATP to 3',5'-cyclic AMP (cAMP) and pyrophosphate, Canis familiaris"
xref: Reactome:REACT_20564 "Activation of Adenylate Cyclase, Homo sapiens"
xref: Reactome:REACT_28885 "Adenylate cyclase converts ATP to 3',5'-cyclic AMP (cAMP) and pyrophosphate, Bos taurus"
xref: Reactome:REACT_28984 "Adenylate cyclase converts ATP to 3',5'-cyclic AMP (cAMP) and pyrophosphate, Caenorhabditis elegans"
xref: Reactome:REACT_30072 "Production of Cyclic AMP by Activated Adenylyl Cyclase, Danio rerio"
xref: Reactome:REACT_30354 "Activated Adenylate cyclase catalyses cAMP synthesis, Caenorhabditis elegans"
xref: Reactome:REACT_32296 "Adenylate cyclase converts ATP into cyclic AMP, Bos taurus"
xref: Reactome:REACT_77589 "Activated Adenylate cyclase catalyses cAMP synthesis, Danio rerio"
xref: Reactome:REACT_77648 "Adenylate cyclase converts ATP to 3',5'-cyclic AMP (cAMP) and pyrophosphate, Danio rerio"
xref: Reactome:REACT_77920 "Adenylate cyclase converts ATP into cyclic AMP, Canis familiaris"
xref: Reactome:REACT_78464 "Adenylate cyclase converts ATP to 3',5'-cyclic AMP (cAMP) and pyrophosphate, Taeniopygia guttata"
xref: Reactome:REACT_78878 "Production of Cyclic AMP by Activated Adenylyl Cyclase, Taeniopygia guttata"
xref: Reactome:REACT_79135 "Adenylate cyclase converts ATP into cyclic AMP, Mus musculus"
xref: Reactome:REACT_79837 "Adenylate cyclase converts ATP into cyclic AMP, Taeniopygia guttata"
xref: Reactome:REACT_80253 "Adenylate cyclase converts ATP to 3',5'-cyclic AMP (cAMP) and pyrophosphate, Drosophila melanogaster"
xref: Reactome:REACT_80404 "Activated Adenylate cyclase catalyses cAMP synthesis, Mus musculus"
xref: Reactome:REACT_80465 "Activated Adenylate cyclase catalyses cAMP synthesis, Drosophila melanogaster"
xref: Reactome:REACT_80777 "Adenylate cyclase converts ATP to 3',5'-cyclic AMP (cAMP) and pyrophosphate, Rattus norvegicus"
xref: Reactome:REACT_81089 "Adenylate cyclase converts ATP to 3',5'-cyclic AMP (cAMP) and pyrophosphate, Sus scrofa"
xref: Reactome:REACT_81527 "Production of Cyclic AMP by Activated Adenylyl Cyclase, Canis familiaris"
xref: Reactome:REACT_81605 "Adenylate cyclase converts ATP into cyclic AMP, Rattus norvegicus"
xref: Reactome:REACT_84068 "Adenylate cyclase converts ATP to 3',5'-cyclic AMP (cAMP) and pyrophosphate, Mus musculus"
xref: Reactome:REACT_84304 "Adenylate cyclase converts ATP into cyclic AMP, Gallus gallus"
xref: Reactome:REACT_84639 "Activated Adenylate cyclase catalyses cAMP synthesis, Canis familiaris"
xref: Reactome:REACT_85469 "Adenylate cyclase converts ATP into cyclic AMP, Xenopus tropicalis"
xref: Reactome:REACT_85953 "Adenylate cyclase converts ATP into cyclic AMP, Danio rerio"
xref: Reactome:REACT_86733 "Adenylate cyclase converts ATP to 3',5'-cyclic AMP (cAMP) and pyrophosphate, Xenopus tropicalis"
xref: Reactome:REACT_87138 "Adenylate cyclase converts ATP to 3',5'-cyclic AMP (cAMP) and pyrophosphate, Gallus gallus"
xref: Reactome:REACT_92664 "Production of Cyclic AMP by Activated Adenylyl Cyclase, Mus musculus"
xref: Reactome:REACT_92794 "Activated Adenylate cyclase catalyses cAMP synthesis, Sus scrofa"
xref: Reactome:REACT_93757 "Adenylate cyclase converts ATP to 3',5'-cyclic AMP (cAMP) and pyrophosphate, Mycobacterium tuberculosis"
xref: Reactome:REACT_94136 "Activated Adenylate cyclase catalyses cAMP synthesis, Xenopus tropicalis"
xref: Reactome:REACT_97516 "Activated Adenylate cyclase catalyses cAMP synthesis, Bos taurus"
xref: RHEA:15392
is_a: GO:0009975 ! cyclase activity
is_a: GO:0016849 ! phosphorus-oxygen lyase activity

[Term]
id: GO:0004017
name: adenylate kinase activity
namespace: molecular_function
def: "Catalysis of the reaction: ATP + AMP = 2 ADP." [EC:2.7.4.3]
subset: gosubset_prok
synonym: "5'-AMP-kinase activity" EXACT [EC:2.7.4.3]
synonym: "adenylic kinase activity" EXACT [EC:2.7.4.3]
synonym: "adenylokinase activity" EXACT [EC:2.7.4.3]
synonym: "ATP:AMP phosphotransferase activity" EXACT [EC:2.7.4.3]
synonym: "myokinase activity" NARROW [EC:2.7.4.3]
xref: EC:2.7.4.3
xref: MetaCyc:ADENYL-KIN-RXN
xref: Reactome:REACT_100300 "AMP + ATP <=> ADP + ADP [AK2], Schizosaccharomyces pombe"
xref: Reactome:REACT_100354 "ADP + ADP <=> AMP + ATP [AK2], Dictyostelium discoideum"
xref: Reactome:REACT_100509 "(d)ADP + ADP <=> (d)AMP + ATP [AK1], Drosophila melanogaster"
xref: Reactome:REACT_100999 "ADP + ADP <=> AMP + ATP [AK2], Canis familiaris"
xref: Reactome:REACT_101925 "(d)AMP + ATP <=> (d)ADP + ADP [AK1], Canis familiaris"
xref: Reactome:REACT_101986 "ADP + ADP <=> AMP + ATP [AK2], Mus musculus"
xref: Reactome:REACT_102985 "(d)AMP + ATP <=> (d)ADP + ADP [AK1], Sus scrofa"
xref: Reactome:REACT_103652 "(d)ADP + ADP <=> (d)AMP + ATP [AK1], Mus musculus"
xref: Reactome:REACT_104314 "ADP + ADP <=> AMP + ATP [AK2], Rattus norvegicus"
xref: Reactome:REACT_106139 "ADP + ADP <=> AMP + ATP [AK2], Saccharomyces cerevisiae"
xref: Reactome:REACT_107217 "ADP + ADP <=> AMP + ATP [AK2], Taeniopygia guttata"
xref: Reactome:REACT_109890 "ADP + ADP <=> AMP + ATP [AK2], Oryza sativa"
xref: Reactome:REACT_110965 "(d)AMP + ATP <=> (d)ADP + ADP [AK1], Drosophila melanogaster"
xref: Reactome:REACT_114340 "(d)AMP + ATP <=> (d)ADP + ADP [AK1], Escherichia coli"
xref: Reactome:REACT_114949 "(d)ADP + ADP <=> (d)AMP + ATP [AK1], Escherichia coli"
xref: Reactome:REACT_2031 "ADP + ADP <=> AMP + ATP [AK2], Homo sapiens"
xref: Reactome:REACT_29050 "(d)ADP + ADP <=> (d)AMP + ATP [AK1], Danio rerio"
xref: Reactome:REACT_29136 "(d)AMP + ATP <=> (d)ADP + ADP [AK1], Caenorhabditis elegans"
xref: Reactome:REACT_31416 "AMP + ATP <=> ADP + ADP [AK2], Bos taurus"
xref: Reactome:REACT_31539 "ADP + ADP <=> AMP + ATP [AK2], Danio rerio"
xref: Reactome:REACT_32379 "(d)AMP + ATP <=> (d)ADP + ADP [AK1], Taeniopygia guttata"
xref: Reactome:REACT_32517 "AMP + ATP <=> ADP + ADP [AK2], Drosophila melanogaster"
xref: Reactome:REACT_33002 "AMP + ATP <=> ADP + ADP [AK2], Rattus norvegicus"
xref: Reactome:REACT_33987 "AMP + ATP <=> ADP + ADP [AK2], Danio rerio"
xref: Reactome:REACT_34796 "ADP + ADP <=> AMP + ATP [AK2], Bos taurus"
xref: Reactome:REACT_390 "AMP + ATP <=> ADP + ADP [AK2], Homo sapiens"
xref: Reactome:REACT_643 "(d)AMP + ATP <=> (d)ADP + ADP [AK1], Homo sapiens"
xref: Reactome:REACT_763 "(d)ADP + ADP <=> (d)AMP + ATP [AK1], Homo sapiens"
xref: Reactome:REACT_78886 "AMP + ATP <=> ADP + ADP [AK2], Gallus gallus"
xref: Reactome:REACT_78917 "(d)AMP + ATP <=> (d)ADP + ADP [AK1], Danio rerio"
xref: Reactome:REACT_79891 "(d)AMP + ATP <=> (d)ADP + ADP [AK1], Mus musculus"
xref: Reactome:REACT_80849 "AMP + ATP <=> ADP + ADP [AK2], Saccharomyces cerevisiae"
xref: Reactome:REACT_80989 "AMP + ATP <=> ADP + ADP [AK2], Dictyostelium discoideum"
xref: Reactome:REACT_82847 "AMP + ATP <=> ADP + ADP [AK2], Mus musculus"
xref: Reactome:REACT_84010 "AMP + ATP <=> ADP + ADP [AK2], Arabidopsis thaliana"
xref: Reactome:REACT_84704 "ADP + ADP <=> AMP + ATP [AK2], Xenopus tropicalis"
xref: Reactome:REACT_85367 "ADP + ADP <=> AMP + ATP [AK2], Drosophila melanogaster"
xref: Reactome:REACT_85846 "ADP + ADP <=> AMP + ATP [AK2], Gallus gallus"
xref: Reactome:REACT_87077 "(d)ADP + ADP <=> (d)AMP + ATP [AK1], Caenorhabditis elegans"
xref: Reactome:REACT_87621 "(d)ADP + ADP <=> (d)AMP + ATP [AK1], Canis familiaris"
xref: Reactome:REACT_88917 "(d)ADP + ADP <=> (d)AMP + ATP [AK1], Bos taurus"
xref: Reactome:REACT_88924 "(d)ADP + ADP <=> (d)AMP + ATP [AK1], Taeniopygia guttata"
xref: Reactome:REACT_90905 "AMP + ATP <=> ADP + ADP [AK2], Escherichia coli"
xref: Reactome:REACT_91426 "ADP + ADP <=> AMP + ATP [AK2], Caenorhabditis elegans"
xref: Reactome:REACT_91927 "AMP + ATP <=> ADP + ADP [AK2], Oryza sativa"
xref: Reactome:REACT_92343 "ADP + ADP <=> AMP + ATP [AK2], Arabidopsis thaliana"
xref: Reactome:REACT_92843 "ADP + ADP <=> AMP + ATP [AK2], Schizosaccharomyces pombe"
xref: Reactome:REACT_92937 "(d)AMP + ATP <=> (d)ADP + ADP [AK1], Xenopus tropicalis"
xref: Reactome:REACT_93851 "(d)ADP + ADP <=> (d)AMP + ATP [AK1], Xenopus tropicalis"
xref: Reactome:REACT_94373 "AMP + ATP <=> ADP + ADP [AK2], Canis familiaris"
xref: Reactome:REACT_95537 "AMP + ATP <=> ADP + ADP [AK2], Taeniopygia guttata"
xref: Reactome:REACT_96203 "AMP + ATP <=> ADP + ADP [AK2], Xenopus tropicalis"
xref: Reactome:REACT_96441 "(d)AMP + ATP <=> (d)ADP + ADP [AK1], Bos taurus"
xref: Reactome:REACT_97658 "AMP + ATP <=> ADP + ADP [AK2], Caenorhabditis elegans"
xref: Reactome:REACT_98806 "ADP + ADP <=> AMP + ATP [AK2], Escherichia coli"
xref: Reactome:REACT_99365 "(d)ADP + ADP <=> (d)AMP + ATP [AK1], Sus scrofa"
xref: RHEA:12976
is_a: GO:0016776 ! phosphotransferase activity, phosphate group as acceptor
is_a: GO:0019201 ! nucleotide kinase activity

[Term]
id: GO:0004018
name: N6-(1,2-dicarboxyethyl)AMP AMP-lyase (fumarate-forming) activity
namespace: molecular_function
def: "Catalysis of the reaction: N6-(1,2-dicarboxyethyl)AMP = fumarate + AMP." [EC:4.3.2.2]
subset: gosubset_prok
synonym: "6-N-(1,2-dicarboxyethyl)AMP AMP-lyase activity" EXACT [EC:4.3.2.2]
synonym: "adenylosuccinase activity" BROAD [EC:4.3.2.2, GOC:mah]
synonym: "adenylosuccinate lyase activity" BROAD [GOC:mah]
synonym: "N6-(1,2-dicarboxyethyl)AMP AMP-lyase activity" EXACT [EC:4.3.2.2]
synonym: "succino AMP-lyase activity" BROAD [EC:4.3.2.2, GOC:mah]
xref: EC:4.3.2.2
xref: KEGG:R01083
xref: MetaCyc:AMPSYN-RXN
xref: Reactome:REACT_101613 "adenylosuccinate => adenosine 5'-monophosphate + fumarate, Mycobacterium tuberculosis"
xref: Reactome:REACT_101814 "adenylosuccinate => adenosine 5'-monophosphate + fumarate, Schizosaccharomyces pombe"
xref: Reactome:REACT_102293 "SAICAR => AICAR + Fumarate, Taeniopygia guttata"
xref: Reactome:REACT_103002 "SAICAR => AICAR + Fumarate, Drosophila melanogaster"
xref: Reactome:REACT_1042 "adenylosuccinate => adenosine 5'-monophosphate + fumarate, Homo sapiens"
xref: Reactome:REACT_104702 "SAICAR => AICAR + Fumarate, Staphylococcus aureus N315"
xref: Reactome:REACT_105061 "SAICAR => AICAR + Fumarate, Gallus gallus"
xref: Reactome:REACT_106004 "adenylosuccinate => adenosine 5'-monophosphate + fumarate, Mus musculus"
xref: Reactome:REACT_115559 "adenylosuccinate => adenosine 5'-monophosphate (AMP) + fumarate, Gallus gallus"
xref: Reactome:REACT_1463 "SAICAR => AICAR + Fumarate, Homo sapiens"
xref: Reactome:REACT_28507 "SAICAR => AICAR + Fumarate, Sus scrofa"
xref: Reactome:REACT_29780 "adenylosuccinate => adenosine 5'-monophosphate + fumarate, Canis familiaris"
xref: Reactome:REACT_29974 "adenylosuccinate => adenosine 5'-monophosphate + fumarate, Xenopus tropicalis"
xref: Reactome:REACT_32835 "SAICAR => AICAR + Fumarate, Rattus norvegicus"
xref: Reactome:REACT_41804 "SAICAR => AICAR + Fumarate, Mus musculus"
xref: Reactome:REACT_80345 "SAICAR => AICAR + Fumarate, Xenopus tropicalis"
xref: Reactome:REACT_80474 "SAICAR => AICAR + Fumarate, Bos taurus"
xref: Reactome:REACT_80585 "adenylosuccinate => adenosine 5'-monophosphate + fumarate, Saccharomyces cerevisiae"
xref: Reactome:REACT_80701 "adenylosuccinate => adenosine 5'-monophosphate + fumarate, Taeniopygia guttata"
xref: Reactome:REACT_81241 "adenylosuccinate => adenosine 5'-monophosphate + fumarate, Gallus gallus"
xref: Reactome:REACT_81311 "adenylosuccinate => adenosine 5'-monophosphate + fumarate, Bos taurus"
xref: Reactome:REACT_83223 "SAICAR => AICAR + Fumarate, Caenorhabditis elegans"
xref: Reactome:REACT_84337 "adenylosuccinate => adenosine 5'-monophosphate + fumarate, Danio rerio"
xref: Reactome:REACT_85458 "SAICAR => AICAR + Fumarate, Schizosaccharomyces pombe"
xref: Reactome:REACT_87024 "adenylosuccinate => adenosine 5'-monophosphate + fumarate, Drosophila melanogaster"
xref: Reactome:REACT_88636 "adenylosuccinate => adenosine 5'-monophosphate + fumarate, Sus scrofa"
xref: Reactome:REACT_89158 "adenylosuccinate => adenosine 5'-monophosphate + fumarate, Staphylococcus aureus N315"
xref: Reactome:REACT_90078 "SAICAR => AICAR + Fumarate, Canis familiaris"
xref: Reactome:REACT_95334 "SAICAR => AICAR + Fumarate, Mycobacterium tuberculosis"
xref: Reactome:REACT_95492 "adenylosuccinate => adenosine 5'-monophosphate + fumarate, Rattus norvegicus"
xref: Reactome:REACT_99110 "adenylosuccinate => adenosine 5'-monophosphate + fumarate, Caenorhabditis elegans"
xref: Reactome:REACT_99135 "SAICAR => AICAR + Fumarate, Saccharomyces cerevisiae"
xref: Reactome:REACT_99570 "SAICAR => AICAR + Fumarate, Danio rerio"
xref: RHEA:16856
is_a: GO:0016842 ! amidine-lyase activity

[Term]
id: GO:0004019
name: adenylosuccinate synthase activity
namespace: molecular_function
def: "Catalysis of the reaction: L-aspartate + GTP + IMP = N(6)-(1,2-dicarboxyethyl)-AMP + GDP + 3 H(+) + phosphate." [EC:6.3.4.4, RHEA:15756]
subset: gosubset_prok
synonym: "adenylosuccinate synthetase activity" EXACT [EC:6.3.4.4]
synonym: "IMP--aspartate ligase activity" EXACT [EC:6.3.4.4]
synonym: "IMP:L-aspartate ligase (GDP-forming)" EXACT [EC:6.3.4.4]
synonym: "succino-AMP synthetase activity" EXACT [EC:6.3.4.4]
synonym: "succinoadenylic kinosynthetase activity" EXACT [EC:6.3.4.4]
xref: EC:6.3.4.4
xref: KEGG:R01135
xref: MetaCyc:ADENYLOSUCCINATE-SYNTHASE-RXN
xref: Reactome:REACT_101481 "IMP + L-Aspartate + GTP => Adenylosuccinate + GDP + Pi [ADSS], Xenopus tropicalis"
xref: Reactome:REACT_102582 "IMP + L-Aspartate + GTP => Adenylosuccinate + GDP + Pi [ADSS], Drosophila melanogaster"
xref: Reactome:REACT_106893 "IMP + L-Aspartate + GTP => Adenylosuccinate + GDP + Pi [ADSS], Plasmodium falciparum"
xref: Reactome:REACT_108314 "IMP + L-Aspartate + GTP => Adenylosuccinate + GDP + Pi [ADSS], Mus musculus"
xref: Reactome:REACT_108485 "IMP + L-Aspartate + GTP => Adenylosuccinate + GDP + Pi [ADSS], Bos taurus"
xref: Reactome:REACT_110282 "IMP + L-Aspartate + GTP => Adenylosuccinate + GDP + Pi [ADSS], Schizosaccharomyces pombe"
xref: Reactome:REACT_110567 "IMP + L-Aspartate + GTP => Adenylosuccinate + GDP + Pi [ADSS], Arabidopsis thaliana"
xref: Reactome:REACT_110657 "IMP + L-Aspartate + GTP => Adenylosuccinate + GDP + Pi [ADSS], Gallus gallus"
xref: Reactome:REACT_115645 "inosine 5'-monophosphate (IMP) + L-aspartate + GTP => adenylosuccinate + GDP + orthophosphate, Gallus gallus"
xref: Reactome:REACT_1719 "IMP + L-Aspartate + GTP => Adenylosuccinate + GDP + Pi [ADSS], Homo sapiens"
xref: Reactome:REACT_2217 "inosine 5'-monophosphate + L-aspartate + GTP => adenylosuccinate + guanosine 5'-diphosphate + orthophosphate, Mus musculus"
xref: Reactome:REACT_34115 "IMP + L-Aspartate + GTP => Adenylosuccinate + GDP + Pi [ADSS], Oryza sativa"
xref: Reactome:REACT_77813 "IMP + L-Aspartate + GTP => Adenylosuccinate + GDP + Pi [ADSS], Sus scrofa"
xref: Reactome:REACT_80422 "IMP + L-Aspartate + GTP => Adenylosuccinate + GDP + Pi [ADSS], Saccharomyces cerevisiae"
xref: Reactome:REACT_81626 "IMP + L-Aspartate + GTP => Adenylosuccinate + GDP + Pi [ADSS], Canis familiaris"
xref: Reactome:REACT_81912 "IMP + L-Aspartate + GTP => Adenylosuccinate + GDP + Pi [ADSS], Rattus norvegicus"
xref: Reactome:REACT_84271 "IMP + L-Aspartate + GTP => Adenylosuccinate + GDP + Pi [ADSS], Caenorhabditis elegans"
xref: Reactome:REACT_86165 "IMP + L-Aspartate + GTP => Adenylosuccinate + GDP + Pi [ADSS], Escherichia coli"
xref: Reactome:REACT_92014 "IMP + L-Aspartate + GTP => Adenylosuccinate + GDP + Pi [ADSS], Mycobacterium tuberculosis"
xref: Reactome:REACT_93976 "IMP + L-Aspartate + GTP => Adenylosuccinate + GDP + Pi [ADSS], Staphylococcus aureus N315"
xref: Reactome:REACT_97311 "IMP + L-Aspartate + GTP => Adenylosuccinate + GDP + Pi [ADSS], Dictyostelium discoideum"
xref: Reactome:REACT_98715 "IMP + L-Aspartate + GTP => Adenylosuccinate + GDP + Pi [ADSS], Danio rerio"
xref: Reactome:REACT_99701 "IMP + L-Aspartate + GTP => Adenylosuccinate + GDP + Pi [ADSS], Taeniopygia guttata"
xref: RHEA:15756
is_a: GO:0016879 ! ligase activity, forming carbon-nitrogen bonds

[Term]
id: GO:0004020
name: adenylylsulfate kinase activity
namespace: molecular_function
def: "Catalysis of the reaction: ATP + adenylylsulfate = ADP + 3'-phosphoadenosine 5'-phosphosulfate." [EC:2.7.1.25]
subset: gosubset_prok
synonym: "5'-phosphoadenosine sulfate kinase activity" EXACT [EC:2.7.1.25]
synonym: "adenosine 5'-phosphosulfate kinase activity" EXACT [EC:2.7.1.25]
synonym: "adenosine phosphosulfate kinase activity" EXACT [EC:2.7.1.25]
synonym: "adenosine phosphosulfokinase activity" EXACT [EC:2.7.1.25]
synonym: "adenosine-5'-phosphosulfate 3'-phosphotransferase activity" EXACT []
synonym: "adenosine-5'-phosphosulfate-3'-phosphokinase activity" EXACT [EC:2.7.1.25]
synonym: "adenosine-5'-phosphosulphate 3'-phosphotransferase activity" EXACT []
synonym: "adenylyl-sulfate kinase activity" EXACT []
synonym: "adenylyl-sulphate kinase activity" EXACT []
synonym: "adenylylsulfate kinase (phosphorylating)" EXACT [EC:2.7.1.25]
synonym: "APS kinase activity" EXACT [EC:2.7.1.25]
synonym: "ATP:adenylyl-sulfate 3'-phosphotransferase activity" EXACT [EC:2.7.1.25]
xref: EC:2.7.1.25
xref: MetaCyc:ADENYLYLSULFKIN-RXN
xref: Reactome:REACT_102982 "adenylyl sulfate (APS) + ATP => PAPS + ADP, Mus musculus"
xref: Reactome:REACT_106160 "adenylyl sulfate (APS) + ATP => PAPS + ADP, Canis familiaris"
xref: Reactome:REACT_107506 "adenylyl sulfate (APS) + ATP => PAPS + ADP, Drosophila melanogaster"
xref: Reactome:REACT_108569 "adenylyl sulfate (APS) + ATP => PAPS + ADP, Bos taurus"
xref: Reactome:REACT_109087 "adenylyl sulfate (APS) + ATP => PAPS + ADP, Taeniopygia guttata"
xref: Reactome:REACT_109654 "adenylyl sulfate (APS) + ATP => PAPS + ADP, Gallus gallus"
xref: Reactome:REACT_112719 "adenylyl sulfate (APS) + ATP => PAPS + ADP, Escherichia coli"
xref: Reactome:REACT_27248 "APS is phosphorylated to PAPS, Mycobacterium tuberculosis"
xref: Reactome:REACT_29708 "adenylyl sulfate (APS) + ATP => PAPS + ADP, Rattus norvegicus"
xref: Reactome:REACT_30753 "adenylyl sulfate (APS) + ATP => PAPS + ADP, Xenopus tropicalis"
xref: Reactome:REACT_34307 "adenylyl sulfate (APS) + ATP => PAPS + ADP, Sus scrofa"
xref: Reactome:REACT_6792 "adenylyl sulfate (APS) + ATP => PAPS + ADP, Homo sapiens"
xref: Reactome:REACT_77453 "adenylyl sulfate (APS) + ATP => PAPS + ADP, Arabidopsis thaliana"
xref: Reactome:REACT_80762 "adenylyl sulfate (APS) + ATP => PAPS + ADP, Oryza sativa"
xref: Reactome:REACT_96385 "adenylyl sulfate (APS) + ATP => PAPS + ADP, Caenorhabditis elegans"
xref: Reactome:REACT_98813 "adenylyl sulfate (APS) + ATP => PAPS + ADP, Danio rerio"
xref: RHEA:24155
is_a: GO:0016301 ! kinase activity
is_a: GO:0016773 ! phosphotransferase activity, alcohol group as acceptor

[Term]
id: GO:0004021
name: L-alanine:2-oxoglutarate aminotransferase activity
namespace: molecular_function
def: "Catalysis of the reaction: 2-oxoglutarate + L-alanine = L-glutamate + pyruvate." [EC:2.6.1.2, RHEA:19456]
subset: gosubset_prok
synonym: "alanine aminotransferase activity" BROAD []
synonym: "alanine transaminase activity" BROAD [EC:2.6.1.2]
synonym: "alanine-alpha-ketoglutarate aminotransferase activity" EXACT [EC:2.6.1.2]
synonym: "alanine-pyruvate aminotransferase activity" EXACT [EC:2.6.1.2]
synonym: "ALT" RELATED [EC:2.6.1.2]
synonym: "beta-alanine aminotransferase" BROAD [EC:2.6.1.2]
synonym: "glutamic acid-pyruvic acid transaminase activity" EXACT [EC:2.6.1.2]
synonym: "glutamic--alanine transaminase activity" EXACT [EC:2.6.1.2]
synonym: "glutamic--pyruvic transaminase activity" EXACT [EC:2.6.1.2]
synonym: "glutamic-pyruvic aminotransferase activity" EXACT [EC:2.6.1.2]
synonym: "GPT" RELATED [EC:2.6.1.2]
synonym: "L-alanine aminotransferase activity" BROAD [EC:2.6.1.2]
synonym: "L-alanine transaminase activity" BROAD [EC:2.6.1.2]
synonym: "L-alanine-alpha-ketoglutarate aminotransferase activity" EXACT [EC:2.6.1.2]
synonym: "pyruvate transaminase activity" BROAD [EC:2.6.1.2]
synonym: "pyruvate-alanine aminotransferase activity" EXACT [EC:2.6.1.2]
synonym: "pyruvate-glutamate transaminase activity" EXACT [EC:2.6.1.2]
xref: EC:2.6.1.2
xref: KEGG:R00258
xref: MetaCyc:ALANINE-AMINOTRANSFERASE-RXN
xref: Reactome:REACT_101406 "pyruvate + glutamate <=> alanine + alpha-ketoglutarate [GPT], Arabidopsis thaliana"
xref: Reactome:REACT_101725 "pyruvate + glutamate <=> alanine + alpha-ketoglutarate [GPT], Bos taurus"
xref: Reactome:REACT_102570 "alanine + alpha-ketoglutarate <=> pyruvate + glutamate [GPT], Canis familiaris"
xref: Reactome:REACT_104815 "alanine + alpha-ketoglutarate <=> pyruvate + glutamate [GPT], Rattus norvegicus"
xref: Reactome:REACT_104823 "alanine + alpha-ketoglutarate <=> pyruvate + glutamate [GPT], Caenorhabditis elegans"
xref: Reactome:REACT_106468 "alanine + alpha-ketoglutarate <=> pyruvate + glutamate [GPT], Danio rerio"
xref: Reactome:REACT_110990 "pyruvate + glutamate <=> alanine + alpha-ketoglutarate [GPT], Xenopus tropicalis"
xref: Reactome:REACT_196 "alanine + alpha-ketoglutarate <=> pyruvate + glutamate [GPT], Homo sapiens"
xref: Reactome:REACT_21263 "alanine + alpha-ketoglutarate <=> pyruvate + glutamate [GPT2], Homo sapiens"
xref: Reactome:REACT_21311 "pyruvate + glutamate <=> alanine + alpha-ketoglutarate [GPT2], Homo sapiens"
xref: Reactome:REACT_29599 "alanine + alpha-ketoglutarate <=> pyruvate + glutamate [GPT], Saccharomyces cerevisiae"
xref: Reactome:REACT_30303 "pyruvate + glutamate <=> alanine + alpha-ketoglutarate [GPT], Danio rerio"
xref: Reactome:REACT_31969 "alanine + alpha-ketoglutarate <=> pyruvate + glutamate [GPT], Bos taurus"
xref: Reactome:REACT_32776 "pyruvate + glutamate <=> alanine + alpha-ketoglutarate [GPT], Mus musculus"
xref: Reactome:REACT_356 "pyruvate + glutamate <=> alanine + alpha-ketoglutarate [GPT], Homo sapiens"
xref: Reactome:REACT_60750 "pyruvate + glutamate <=> alanine + alpha-ketoglutarate [GPT], Caenorhabditis elegans"
xref: Reactome:REACT_78782 "alanine + alpha-ketoglutarate <=> pyruvate + glutamate [GPT], Arabidopsis thaliana"
xref: Reactome:REACT_79645 "pyruvate + glutamate <=> alanine + alpha-ketoglutarate [GPT], Dictyostelium discoideum"
xref: Reactome:REACT_80629 "pyruvate + glutamate <=> alanine + alpha-ketoglutarate [GPT], Sus scrofa"
xref: Reactome:REACT_80730 "alanine + alpha-ketoglutarate <=> pyruvate + glutamate [GPT], Oryza sativa"
xref: Reactome:REACT_82015 "pyruvate + glutamate <=> alanine + alpha-ketoglutarate [GPT], Canis familiaris"
xref: Reactome:REACT_83615 "alanine + alpha-ketoglutarate <=> pyruvate + glutamate [GPT], Schizosaccharomyces pombe"
xref: Reactome:REACT_87728 "pyruvate + glutamate <=> alanine + alpha-ketoglutarate [GPT], Rattus norvegicus"
xref: Reactome:REACT_88275 "alanine + alpha-ketoglutarate <=> pyruvate + glutamate [GPT], Sus scrofa"
xref: Reactome:REACT_88337 "pyruvate + glutamate <=> alanine + alpha-ketoglutarate [GPT], Drosophila melanogaster"
xref: Reactome:REACT_89745 "pyruvate + glutamate <=> alanine + alpha-ketoglutarate [GPT], Oryza sativa"
xref: Reactome:REACT_91288 "alanine + alpha-ketoglutarate <=> pyruvate + glutamate [GPT], Dictyostelium discoideum"
xref: Reactome:REACT_91807 "pyruvate + glutamate <=> alanine + alpha-ketoglutarate [GPT], Saccharomyces cerevisiae"
xref: Reactome:REACT_92910 "alanine + alpha-ketoglutarate <=> pyruvate + glutamate [GPT], Mus musculus"
xref: Reactome:REACT_93831 "pyruvate + glutamate <=> alanine + alpha-ketoglutarate [GPT], Schizosaccharomyces pombe"
xref: Reactome:REACT_94700 "alanine + alpha-ketoglutarate <=> pyruvate + glutamate [GPT], Drosophila melanogaster"
xref: Reactome:REACT_99170 "alanine + alpha-ketoglutarate <=> pyruvate + glutamate [GPT], Xenopus tropicalis"
xref: RHEA:19456
is_a: GO:0047635 ! alanine-oxo-acid transaminase activity

[Term]
id: GO:0004022
name: alcohol dehydrogenase (NAD) activity
namespace: molecular_function
def: "Catalysis of the reaction: an alcohol + NAD+ = an aldehyde or ketone + NADH + H+." [EC:1.1.1.1]
subset: gosubset_prok
synonym: "ADH" RELATED [EC:1.1.1.1]
synonym: "alcohol dehydrogenase activity" BROAD [GOC:mah]
synonym: "alcohol:NAD+ oxidoreductase" EXACT [EC:1.1.1.1]
synonym: "aldehyde dehydrogenase (NAD) activity" NARROW []
synonym: "aldo-keto reductase (NAD) activity" EXACT []
synonym: "aliphatic alcohol dehydrogenase" NARROW [EC:1.1.1.1]
synonym: "ethanol dehydrogenase" NARROW [EC:1.1.1.1]
synonym: "NAD-dependent alcohol dehydrogenase" EXACT [EC:1.1.1.1]
synonym: "NAD-specific aromatic alcohol dehydrogenase" EXACT [EC:1.1.1.1]
synonym: "NADH-alcohol dehydrogenase" EXACT [EC:1.1.1.1]
synonym: "NADH-aldehyde dehydrogenase" EXACT [EC:1.1.1.1]
synonym: "primary alcohol dehydrogenase" BROAD [EC:1.1.1.1]
synonym: "yeast alcohol dehydrogenase" NARROW [EC:1.1.1.1]
xref: EC:1.1.1.1
xref: MetaCyc:ALCOHOL-DEHYDROG-GENERIC-RXN
xref: UM-BBD_enzymeID:e0023
is_a: GO:0016616 ! oxidoreductase activity, acting on the CH-OH group of donors, NAD or NADP as acceptor

[Term]
id: GO:0004023
name: alcohol dehydrogenase activity, metal ion-independent
namespace: molecular_function
def: "Catalysis of the reaction: an alcohol + NAD+ = an aldehyde or ketone + NADH + H+; can proceed in the absence of a metal ion." [EC:1.1.1.1, GOC:mah]
is_a: GO:0004022 ! alcohol dehydrogenase (NAD) activity

[Term]
id: GO:0004024
name: alcohol dehydrogenase activity, zinc-dependent
namespace: molecular_function
def: "Catalysis of the reaction: an alcohol + NAD+ = an aldehyde or ketone + NADH + H+, requiring the presence of zinc." [EC:1.1.1.1, GOC:mah]
subset: gosubset_prok
xref: Reactome:REACT_107562 "ethanol + NAD+ => acetaldehyde + NADH + H+, Gallus gallus"
xref: Reactome:REACT_1431 "ethanol + NAD+ => acetaldehyde + NADH + H+, Homo sapiens"
xref: Reactome:REACT_28919 "ethanol + NAD+ => acetaldehyde + NADH + H+, Danio rerio"
xref: Reactome:REACT_31030 "ethanol + NAD+ => acetaldehyde + NADH + H+, Rattus norvegicus"
xref: Reactome:REACT_33588 "ethanol + NAD+ => acetaldehyde + NADH + H+, Canis familiaris"
xref: Reactome:REACT_52273 "ethanol + NAD+ => acetaldehyde + NADH + H+, Sus scrofa"
xref: Reactome:REACT_90358 "ethanol + NAD+ => acetaldehyde + NADH + H+, Xenopus tropicalis"
xref: Reactome:REACT_90708 "ethanol + NAD+ => acetaldehyde + NADH + H+, Mus musculus"
xref: Reactome:REACT_92592 "ethanol + NAD+ => acetaldehyde + NADH + H+, Bos taurus"
is_a: GO:0004022 ! alcohol dehydrogenase (NAD) activity

[Term]
id: GO:0004025
name: alcohol dehydrogenase activity, iron-dependent
namespace: molecular_function
def: "Catalysis of the reaction: an alcohol + NAD+ = an aldehyde or ketone + NADH + H+, requiring the presence of iron." [EC:1.1.1.1, GOC:mah]
subset: gosubset_prok
is_a: GO:0004022 ! alcohol dehydrogenase (NAD) activity

[Term]
id: GO:0004026
name: alcohol O-acetyltransferase activity
namespace: molecular_function
def: "Catalysis of the reaction: acetyl-CoA + an alcohol = CoA + an acetyl ester." [EC:2.3.1.84]
synonym: "AATASE activity" EXACT [EC:2.3.1.84]
synonym: "acetyl-CoA:alcohol O-acetyltransferase activity" EXACT [EC:2.3.1.84]
synonym: "alcohol acetyltransferase activity" EXACT [EC:2.3.1.84]
xref: EC:2.3.1.84
xref: MetaCyc:ALCOHOL-O-ACETYLTRANSFERASE-RXN
is_a: GO:0016413 ! O-acetyltransferase activity
is_a: GO:0034318 ! alcohol O-acyltransferase activity

[Term]
id: GO:0004027
name: alcohol sulfotransferase activity
namespace: molecular_function
def: "Catalysis of the reaction: 3'-phosphoadenosine 5'-phosphosulfate + an alcohol = adenosine 3',5'-bisphosphate + an alkyl sulfate." [EC:2.8.2.2]
subset: goslim_chembl
subset: gosubset_prok
synonym: "3'-phosphoadenylyl-sulfate:alcohol sulfotransferase activity" EXACT [EC:2.8.2.2]
synonym: "3-hydroxysteroid sulfotransferase activity" EXACT [EC:2.8.2.2]
synonym: "3beta-hydroxy steroid sulfotransferase activity" EXACT [EC:2.8.2.2]
synonym: "3beta-hydroxysteroid sulfotransferase activity" EXACT [EC:2.8.2.2]
synonym: "5alpha-androstenol sulfotransferase activity" EXACT [EC:2.8.2.2]
synonym: "alcohol sulphotransferase activity" EXACT []
synonym: "alcohol/hydroxysteroid sulfotransferase activity" EXACT [EC:2.8.2.2]
synonym: "dehydroepiandrosterone sulfotransferase activity" EXACT [EC:2.8.2.2]
synonym: "delta5-3beta-hydroxysteroid sulfokinase activity" EXACT [EC:2.8.2.2]
synonym: "estrogen sulfokinase activity" EXACT [EC:2.8.2.2]
synonym: "estrogen sulfotransferase" BROAD [EC:2.8.2.2]
synonym: "HST" RELATED [EC:2.8.2.2]
synonym: "hydroxysteroid sulfotransferase activity" EXACT [EC:2.8.2.2]
synonym: "steroid alcohol sulfotransferase" BROAD [EC:2.8.2.2]
synonym: "steroid sulfokinase activity" EXACT [EC:2.8.2.2]
synonym: "sterol sulfokinase activity" EXACT [EC:2.8.2.2]
synonym: "sterol sulfotransferase activity" EXACT [EC:2.8.2.2]
xref: EC:2.8.2.2
xref: MetaCyc:ALCOHOL-SULFOTRANSFERASE-RXN
xref: Reactome:REACT_101584 "cholesterol + PAPS => cholesterol sulfate + PAP, Canis familiaris"
xref: Reactome:REACT_34593 "cholesterol + PAPS => cholesterol sulfate + PAP, Gallus gallus"
xref: Reactome:REACT_59193 "27-hydroxycholesterol + PAPS => 27-hydroxycholesterol 3-sulfate + PAP, Canis familiaris"
xref: Reactome:REACT_6881 "27-hydroxycholesterol + PAPS => 27-hydroxycholesterol 3-sulfate + PAP, Homo sapiens"
xref: Reactome:REACT_6957 "cholesterol + PAPS => cholesterol sulfate + PAP, Homo sapiens"
xref: Reactome:REACT_79006 "cholesterol + PAPS => cholesterol sulfate + PAP, Rattus norvegicus"
xref: Reactome:REACT_80452 "27-hydroxycholesterol + PAPS => 27-hydroxycholesterol 3-sulfate + PAP, Mus musculus"
xref: Reactome:REACT_94728 "27-hydroxycholesterol + PAPS => 27-hydroxycholesterol 3-sulfate + PAP, Gallus gallus"
xref: Reactome:REACT_95422 "cholesterol + PAPS => cholesterol sulfate + PAP, Mus musculus"
xref: Reactome:REACT_96417 "27-hydroxycholesterol + PAPS => 27-hydroxycholesterol 3-sulfate + PAP, Rattus norvegicus"
is_a: GO:0008146 ! sulfotransferase activity

[Term]
id: GO:0004028
name: 3-chloroallyl aldehyde dehydrogenase activity
namespace: molecular_function
def: "Catalysis of the reaction: 3-chloroallyl aldehyde + H2O = 2 H+ + 2 e- + 3-chloroacrylic acid." [UM-BBD_enzymeID:e0432]
subset: gosubset_prok
xref: EC:1.2.1
xref: Reactome:REACT_100428 "gamma-butyrobetaine semialdehyde + NAD+ => gamma-butyrobetaine + NADH + H+, Gallus gallus"
xref: Reactome:REACT_102182 "gamma-butyrobetaine semialdehyde + NAD+ => gamma-butyrobetaine + NADH + H+, Taeniopygia guttata"
xref: Reactome:REACT_102594 "gamma-butyrobetaine semialdehyde + NAD+ => gamma-butyrobetaine + NADH + H+, Escherichia coli"
xref: Reactome:REACT_104268 "gamma-butyrobetaine semialdehyde + NAD+ => gamma-butyrobetaine + NADH + H+, Caenorhabditis elegans"
xref: Reactome:REACT_220 "gamma-butyrobetaine semialdehyde + NAD+ => gamma-butyrobetaine + NADH + H+, Homo sapiens"
xref: Reactome:REACT_32159 "gamma-butyrobetaine semialdehyde + NAD+ => gamma-butyrobetaine + NADH + H+, Canis familiaris"
xref: Reactome:REACT_54249 "gamma-butyrobetaine semialdehyde + NAD+ => gamma-butyrobetaine + NADH + H+, Rattus norvegicus"
xref: Reactome:REACT_78707 "gamma-butyrobetaine semialdehyde + NAD+ => gamma-butyrobetaine + NADH + H+, Xenopus tropicalis"
xref: Reactome:REACT_80702 "gamma-butyrobetaine semialdehyde + NAD+ => gamma-butyrobetaine + NADH + H+, Sus scrofa"
xref: Reactome:REACT_86482 "gamma-butyrobetaine semialdehyde + NAD+ => gamma-butyrobetaine + NADH + H+, Bos taurus"
xref: Reactome:REACT_99167 "gamma-butyrobetaine semialdehyde + NAD+ => gamma-butyrobetaine + NADH + H+, Mus musculus"
xref: Reactome:REACT_99233 "gamma-butyrobetaine semialdehyde + NAD+ => gamma-butyrobetaine + NADH + H+, Danio rerio"
xref: UM-BBD_enzymeID:e0432
is_a: GO:0016620 ! oxidoreductase activity, acting on the aldehyde or oxo group of donors, NAD or NADP as acceptor

[Term]
id: GO:0004029
name: aldehyde dehydrogenase (NAD) activity
namespace: molecular_function
def: "Catalysis of the reaction: an aldehyde + NAD+ + H2O = an acid + NADH + H+." [EC:1.2.1.3]
subset: gosubset_prok
synonym: "aldehyde dehydrogenase (NAD+)" EXACT [EC:1.2.1.3]
synonym: "aldehyde:NAD+ oxidoreductase activity" EXACT [EC:1.2.1.3]
synonym: "CoA-independent aldehyde dehydrogenase activity" EXACT [EC:1.2.1.3]
synonym: "m-methylbenzaldehyde dehydrogenase activity" EXACT [EC:1.2.1.3]
synonym: "NAD-aldehyde dehydrogenase activity" EXACT [EC:1.2.1.3]
synonym: "NAD-dependent 4-hydroxynonenal dehydrogenase activity" EXACT [EC:1.2.1.3]
synonym: "NAD-dependent aldehyde dehydrogenase activity" EXACT [EC:1.2.1.3]
synonym: "NAD-linked aldehyde dehydrogenase activity" EXACT [EC:1.2.1.3]
synonym: "propionaldehyde dehydrogenase activity" EXACT [EC:1.2.1.3]
xref: EC:1.2.1.3
xref: MetaCyc:ALDHDEHYDROG-RXN
xref: Reactome:REACT_100473 "acetaldehyde + NAD+ => acetate + NADH + H+ [cytosolic], Canis familiaris"
xref: Reactome:REACT_103621 "5-hydroxyindole acetaldehyde to 5-hydroxyindole acetic acid, Canis familiaris"
xref: Reactome:REACT_104849 "acetaldehyde + NAD+ => acetate + NADH + H+ [mitochondrial], Oryza sativa"
xref: Reactome:REACT_105050 "acetaldehyde + NAD+ => acetate + NADH + H+ [mitochondrial], Arabidopsis thaliana"
xref: Reactome:REACT_105669 "5-hydroxyindole acetaldehyde to 5-hydroxyindole acetic acid, Drosophila melanogaster"
xref: Reactome:REACT_105847 "acetaldehyde + NAD+ => acetate + NADH + H+ [cytosolic], Arabidopsis thaliana"
xref: Reactome:REACT_105932 "acetaldehyde + NAD+ => acetate + NADH + H+ [cytosolic], Oryza sativa"
xref: Reactome:REACT_1080 "acetaldehyde + NAD+ => acetate + NADH + H+ [mitochondrial], Homo sapiens"
xref: Reactome:REACT_110301 "5-hydroxyindole acetaldehyde to 5-hydroxyindole acetic acid, Caenorhabditis elegans"
xref: Reactome:REACT_110943 "5-hydroxyindole acetaldehyde to 5-hydroxyindole acetic acid, Gallus gallus"
xref: Reactome:REACT_112729 "acetaldehyde + NAD+ => acetate + NADH + H+ [mitochondrial], Dictyostelium discoideum"
xref: Reactome:REACT_112808 "acetaldehyde + NAD+ => acetate + NADH + H+ [cytosolic], Escherichia coli"
xref: Reactome:REACT_113173 "acetaldehyde + NAD+ => acetate + NADH + H+ [cytosolic], Rattus norvegicus"
xref: Reactome:REACT_113214 "5-hydroxyindole acetaldehyde to 5-hydroxyindole acetic acid, Dictyostelium discoideum"
xref: Reactome:REACT_113740 "acetaldehyde + NAD+ => acetate + NADH + H+ [cytosolic], Mycobacterium tuberculosis"
xref: Reactome:REACT_114032 "5-hydroxyindole acetaldehyde to 5-hydroxyindole acetic acid, Escherichia coli"
xref: Reactome:REACT_114609 "5-hydroxyindole acetaldehyde to 5-hydroxyindole acetic acid, Mycobacterium tuberculosis"
xref: Reactome:REACT_115403 "acetaldehyde + NAD+ => acetate + NADH + H+ [cytosolic], Dictyostelium discoideum"
xref: Reactome:REACT_15407 "5-hydroxyindole acetaldehyde to 5-hydroxyindole acetic acid, Homo sapiens"
xref: Reactome:REACT_16919 "pristanal + NAD+ => pristanate + NADH + H+, Homo sapiens"
xref: Reactome:REACT_2127 "acetaldehyde + NAD+ => acetate + NADH + H+ [cytosolic], Homo sapiens"
xref: Reactome:REACT_30242 "acetaldehyde + NAD+ => acetate + NADH + H+ [mitochondrial], Bos taurus"
xref: Reactome:REACT_30317 "acetaldehyde + NAD+ => acetate + NADH + H+ [mitochondrial], Drosophila melanogaster"
xref: Reactome:REACT_30455 "5-hydroxyindole acetaldehyde to 5-hydroxyindole acetic acid, Mus musculus"
xref: Reactome:REACT_31589 "acetaldehyde + NAD+ => acetate + NADH + H+ [cytosolic], Taeniopygia guttata"
xref: Reactome:REACT_34252 "acetaldehyde + NAD+ => acetate + NADH + H+ [mitochondrial], Mus musculus"
xref: Reactome:REACT_78762 "5-hydroxyindole acetaldehyde to 5-hydroxyindole acetic acid, Arabidopsis thaliana"
xref: Reactome:REACT_80267 "5-hydroxyindole acetaldehyde to 5-hydroxyindole acetic acid, Danio rerio"
xref: Reactome:REACT_81293 "5-hydroxyindole acetaldehyde to 5-hydroxyindole acetic acid, Sus scrofa"
xref: Reactome:REACT_83193 "5-hydroxyindole acetaldehyde to 5-hydroxyindole acetic acid, Taeniopygia guttata"
xref: Reactome:REACT_83627 "acetaldehyde + NAD+ => acetate + NADH + H+ [mitochondrial], Canis familiaris"
xref: Reactome:REACT_83939 "acetaldehyde + NAD+ => acetate + NADH + H+ [cytosolic], Mus musculus"
xref: Reactome:REACT_84001 "5-hydroxyindole acetaldehyde to 5-hydroxyindole acetic acid, Rattus norvegicus"
xref: Reactome:REACT_85596 "acetaldehyde + NAD+ => acetate + NADH + H+ [mitochondrial], Rattus norvegicus"
xref: Reactome:REACT_86116 "acetaldehyde + NAD+ => acetate + NADH + H+ [mitochondrial], Sus scrofa"
xref: Reactome:REACT_86294 "acetaldehyde + NAD+ => acetate + NADH + H+ [mitochondrial], Caenorhabditis elegans"
xref: Reactome:REACT_86661 "5-hydroxyindole acetaldehyde to 5-hydroxyindole acetic acid, Bos taurus"
xref: Reactome:REACT_87336 "acetaldehyde + NAD+ => acetate + NADH + H+ [mitochondrial], Danio rerio"
xref: Reactome:REACT_88233 "acetaldehyde + NAD+ => acetate + NADH + H+ [mitochondrial], Xenopus tropicalis"
xref: Reactome:REACT_89302 "acetaldehyde + NAD+ => acetate + NADH + H+ [cytosolic], Xenopus tropicalis"
xref: Reactome:REACT_89718 "5-hydroxyindole acetaldehyde to 5-hydroxyindole acetic acid, Xenopus tropicalis"
xref: Reactome:REACT_91587 "acetaldehyde + NAD+ => acetate + NADH + H+ [mitochondrial], Taeniopygia guttata"
xref: Reactome:REACT_91840 "acetaldehyde + NAD+ => acetate + NADH + H+ [cytosolic], Gallus gallus"
xref: Reactome:REACT_93677 "acetaldehyde + NAD+ => acetate + NADH + H+ [mitochondrial], Gallus gallus"
xref: Reactome:REACT_97751 "acetaldehyde + NAD+ => acetate + NADH + H+ [cytosolic], Bos taurus"
xref: Reactome:REACT_99086 "5-hydroxyindole acetaldehyde to 5-hydroxyindole acetic acid, Oryza sativa"
xref: RHEA:16188
xref: UM-BBD_enzymeID:e0024
xref: Wikipedia:Aldehyde_dehydrogenase_(NAD+)
is_a: GO:0016620 ! oxidoreductase activity, acting on the aldehyde or oxo group of donors, NAD or NADP as acceptor

[Term]
id: GO:0004030
name: aldehyde dehydrogenase [NAD(P)+] activity
namespace: molecular_function
def: "Catalysis of the reaction: an aldehyde + NAD(P)+ + H2O = an acid + NAD(P)H + H+." [EC:1.2.1.5]
subset: gosubset_prok
synonym: "aldehyde:NAD(P)+ oxidoreductase activity" EXACT [EC:1.2.1.5]
synonym: "ALDH" RELATED [EC:1.2.1.5]
xref: EC:1.2.1.5
xref: MetaCyc:ALDEHYDE-DEHYDROGENASE-NADP+-RXN
is_a: GO:0016620 ! oxidoreductase activity, acting on the aldehyde or oxo group of donors, NAD or NADP as acceptor

[Term]
id: GO:0004031
name: aldehyde oxidase activity
namespace: molecular_function
def: "Catalysis of the reaction: an aldehyde + H2O + O2 = a carboxylic acid + hydrogen peroxide." [EC:1.2.3.1]
subset: gosubset_prok
synonym: "aldehyde:oxygen oxidoreductase activity" EXACT [EC:1.2.3.1]
synonym: "quinoline oxidase activity" RELATED [EC:1.2.3.1]
xref: EC:1.2.3.1
xref: MetaCyc:ALDEHYDE-OXIDASE-RXN
xref: RHEA:16832
is_a: GO:0016623 ! oxidoreductase activity, acting on the aldehyde or oxo group of donors, oxygen as acceptor

[Term]
id: GO:0004032
name: alditol:NADP+ 1-oxidoreductase activity
namespace: molecular_function
def: "Catalysis of the reaction: an alditol + NADP+ = an aldose + NADPH + H+." [EC:1.1.1.21]
subset: gosubset_prok
synonym: "aldehyde reductase activity" EXACT [EC:1.1.1.21]
synonym: "aldose reductase activity" EXACT [EC:1.1.1.21]
synonym: "polyol dehydrogenase (NADP(+)) activity" RELATED [EC:1.1.1.21]
xref: EC:1.1.1.21
xref: KEGG:R02820 "alditol:NADP+ 1-oxidoreductase"
xref: MetaCyc:ALDEHYDE-REDUCTASE-RXN
xref: Reactome:REACT_105330 "Reduction of isocaproaldehyde to 4-methylpentan-1-ol, Xenopus tropicalis"
xref: Reactome:REACT_107111 "Reduction of isocaproaldehyde to 4-methylpentan-1-ol, Drosophila melanogaster"
xref: Reactome:REACT_110163 "Reduction of isocaproaldehyde to 4-methylpentan-1-ol, Mus musculus"
xref: Reactome:REACT_112305 "Reduction of isocaproaldehyde to 4-methylpentan-1-ol, Arabidopsis thaliana"
xref: Reactome:REACT_112358 "Reduction of isocaproaldehyde to 4-methylpentan-1-ol, Dictyostelium discoideum"
xref: Reactome:REACT_114284 "Reduction of isocaproaldehyde to 4-methylpentan-1-ol, Oryza sativa"
xref: Reactome:REACT_31934 "Reduction of isocaproaldehyde to 4-methylpentan-1-ol, Bos taurus"
xref: Reactome:REACT_32005 "Reduction of isocaproaldehyde to 4-methylpentan-1-ol, Gallus gallus"
xref: Reactome:REACT_32567 "Reduction of isocaproaldehyde to 4-methylpentan-1-ol, Danio rerio"
xref: Reactome:REACT_32715 "Reduction of isocaproaldehyde to 4-methylpentan-1-ol, Canis familiaris"
xref: Reactome:REACT_91048 "Reduction of isocaproaldehyde to 4-methylpentan-1-ol, Sus scrofa"
xref: Reactome:REACT_92726 "Reduction of isocaproaldehyde to 4-methylpentan-1-ol, Saccharomyces cerevisiae"
xref: Reactome:REACT_94458 "Reduction of isocaproaldehyde to 4-methylpentan-1-ol, Rattus norvegicus"
xref: Reactome:REACT_9986 "Reduction of isocaproaldehyde to 4-methylpentan-1-ol, Homo sapiens"
is_a: GO:0008106 ! alcohol dehydrogenase (NADP+) activity

[Term]
id: GO:0004033
name: aldo-keto reductase (NADP) activity
namespace: molecular_function
def: "Catalysis of the reaction: an alcohol + NADP+ = an aldehyde or a ketone + NADPH + H+." [GOC:ai]
subset: gosubset_prok
synonym: "alcohol dehydrogenase (NADP+) activity" NARROW []
synonym: "aldo-keto reductase (NADP+) activity" EXACT []
synonym: "aldo-keto reductase activity" EXACT []
synonym: "NADPH-dependent aldo-keto reductase activity" EXACT [GOC:vw]
xref: EC:1.1.1
xref: Reactome:REACT_10008 "5beta-cholestan-7alpha,27-diol-3-one is reduced to 5beta-cholestan-3alpha,7alpha,27-triol, Homo sapiens"
xref: Reactome:REACT_10018 "4-cholesten-7alpha,12alpha,27-triol-3-one is reduced to 5beta-cholestan-7alpha,12alpha,27-triol-3-one, Homo sapiens"
xref: Reactome:REACT_10038 "5Beta-cholestan-7alpha,12alpha,27-triol-3-one is reduced to 5beta-cholestan-3alpha,7alpha,12alpha,27-tetrol, Homo sapiens"
xref: Reactome:REACT_10044 "5Beta-cholestan-7alpha,12alpha,24(S)-triol-3-one is reduced to 5beta-cholestan-3alpha,7alpha,12alpha,24(S)-tetrol, Homo sapiens"
xref: Reactome:REACT_100460 "4-cholesten-7alpha,12alpha,27-triol-3-one is reduced to 5beta-cholestan-7alpha,12alpha,27-triol-3-one, Canis familiaris"
xref: Reactome:REACT_10048 "4-cholesten-7alpha, 12alpha-diol-3-one is reduced to 5beta-cholesten-7alpha, 12alpha-diol-3-one, Homo sapiens"
xref: Reactome:REACT_10054 "5beta-cholestan-7alpha,24(S)-diol-3-one is reduced to 5beta-cholestan-3alpha,7alpha,24(S)-triol, Homo sapiens"
xref: Reactome:REACT_10068 "5beta-cholestan-7alpha-ol-3-one is reduced to 5beta-cholestan-3alpha, 7alpha-diol, Homo sapiens"
xref: Reactome:REACT_10086 "4-cholesten-7alpha,24(S)-diol-3-one is reduced to 5beta-cholestan-7alpha,24(S)-diol-3-one, Homo sapiens"
xref: Reactome:REACT_10102 "4-cholesten-7alpha,27-diol-3-one is reduced to 5beta-cholestan-7alpha,27-diol-3-one, Homo sapiens"
xref: Reactome:REACT_10120 "5Beta-cholesten-7alpha, 12alpha-diol-3-one is reduced to 5beta-cholestan-3alpha, 7alpha, 12alpha-triol, Homo sapiens"
xref: Reactome:REACT_10131 "4-cholesten-7alpha,12alpha,24(S)-triol-3-one is reduced to 5beta-cholestan-7alpha,12alpha,24(S)-triol-3-one, Homo sapiens"
xref: Reactome:REACT_101534 "4-cholesten-7alpha,24(S)-diol-3-one is reduced to 5beta-cholestan-7alpha,24(S)-diol-3-one, Bos taurus"
xref: Reactome:REACT_101629 "4-cholesten-7alpha,12alpha,27-triol-3-one is reduced to 5beta-cholestan-7alpha,12alpha,27-triol-3-one, Rattus norvegicus"
xref: Reactome:REACT_101931 "4-cholesten-7alpha,12alpha,27-triol-3-one is reduced to 5beta-cholestan-7alpha,12alpha,27-triol-3-one, Mus musculus"
xref: Reactome:REACT_104573 "5Beta-cholesten-7alpha, 12alpha-diol-3-one is reduced to 5beta-cholestan-3alpha, 7alpha, 12alpha-triol, Mus musculus"
xref: Reactome:REACT_104664 "4-cholesten-7alpha, 12alpha-diol-3-one is reduced to 5beta-cholesten-7alpha, 12alpha-diol-3-one, Xenopus tropicalis"
xref: Reactome:REACT_104786 "4-cholesten-7alpha, 12alpha-diol-3-one is reduced to 5beta-cholesten-7alpha, 12alpha-diol-3-one, Mus musculus"
xref: Reactome:REACT_105193 "4-cholesten-7alpha,12alpha,24(S)-triol-3-one is reduced to 5beta-cholestan-7alpha,12alpha,24(S)-triol-3-one, Rattus norvegicus"
xref: Reactome:REACT_106036 "5beta-cholestan-7alpha,27-diol-3-one is reduced to 5beta-cholestan-3alpha,7alpha,27-triol, Xenopus tropicalis"
xref: Reactome:REACT_106194 "4-cholesten-7alpha,27-diol-3-one is reduced to 5beta-cholestan-7alpha,27-diol-3-one, Mus musculus"
xref: Reactome:REACT_106928 "4-cholesten-7alpha,24(S)-diol-3-one is reduced to 5beta-cholestan-7alpha,24(S)-diol-3-one, Taeniopygia guttata"
xref: Reactome:REACT_108439 "5beta-cholestan-7alpha,24(S)-diol-3-one is reduced to 5beta-cholestan-3alpha,7alpha,24(S)-triol, Mus musculus"
xref: Reactome:REACT_108757 "4-cholesten-7alpha,27-diol-3-one is reduced to 5beta-cholestan-7alpha,27-diol-3-one, Saccharomyces cerevisiae"
xref: Reactome:REACT_110383 "4-cholesten-7alpha,24(S)-diol-3-one is reduced to 5beta-cholestan-7alpha,24(S)-diol-3-one, Xenopus tropicalis"
xref: Reactome:REACT_110687 "5beta-cholestan-7alpha-ol-3-one is reduced to 5beta-cholestan-3alpha, 7alpha-diol, Mus musculus"
xref: Reactome:REACT_110920 "4-cholesten-7alpha, 12alpha-diol-3-one is reduced to 5beta-cholesten-7alpha, 12alpha-diol-3-one, Canis familiaris"
xref: Reactome:REACT_11100 "Reduction of semidehydroascorbate to ascorbate, Homo sapiens"
xref: Reactome:REACT_111993 "4-cholesten-7alpha,24(S)-diol-3-one is reduced to 5beta-cholestan-7alpha,24(S)-diol-3-one, Dictyostelium discoideum"
xref: Reactome:REACT_112004 "4-cholesten-7alpha-ol-3-one is reduced to 5beta-cholestan-7alpha-ol-3-one, Dictyostelium discoideum"
xref: Reactome:REACT_112078 "5beta-cholestan-7alpha,27-diol-3-one is reduced to 5beta-cholestan-3alpha,7alpha,27-triol, Drosophila melanogaster"
xref: Reactome:REACT_112094 "4-cholesten-7alpha,12alpha,24(S)-triol-3-one is reduced to 5beta-cholestan-7alpha,12alpha,24(S)-triol-3-one, Dictyostelium discoideum"
xref: Reactome:REACT_112136 "4-cholesten-7alpha,12alpha,24(S)-triol-3-one is reduced to 5beta-cholestan-7alpha,12alpha,24(S)-triol-3-one, Drosophila melanogaster"
xref: Reactome:REACT_112164 "Reduction of semidehydroascorbate to ascorbate, Dictyostelium discoideum"
xref: Reactome:REACT_112352 "5beta-cholestan-7alpha,24(S)-diol-3-one is reduced to 5beta-cholestan-3alpha,7alpha,24(S)-triol, Dictyostelium discoideum"
xref: Reactome:REACT_112380 "4-cholesten-7alpha,12alpha,24(S)-triol-3-one is reduced to 5beta-cholestan-7alpha,12alpha,24(S)-triol-3-one, Oryza sativa"
xref: Reactome:REACT_112446 "5beta-cholestan-7alpha,27-diol-3-one is reduced to 5beta-cholestan-3alpha,7alpha,27-triol, Arabidopsis thaliana"
xref: Reactome:REACT_112477 "5beta-cholestan-7alpha,24(S)-diol-3-one is reduced to 5beta-cholestan-3alpha,7alpha,24(S)-triol, Drosophila melanogaster"
xref: Reactome:REACT_112538 "4-cholesten-7alpha,27-diol-3-one is reduced to 5beta-cholestan-7alpha,27-diol-3-one, Oryza sativa"
xref: Reactome:REACT_112546 "5beta-cholestan-7alpha,24(S)-diol-3-one is reduced to 5beta-cholestan-3alpha,7alpha,24(S)-triol, Arabidopsis thaliana"
xref: Reactome:REACT_112547 "5Beta-cholestan-7alpha,12alpha,24(S)-triol-3-one is reduced to 5beta-cholestan-3alpha,7alpha,12alpha,24(S)-tetrol, Arabidopsis thaliana"
xref: Reactome:REACT_112635 "5beta-cholestan-7alpha,27-diol-3-one is reduced to 5beta-cholestan-3alpha,7alpha,27-triol, Dictyostelium discoideum"
xref: Reactome:REACT_112765 "5Beta-cholesten-7alpha, 12alpha-diol-3-one is reduced to 5beta-cholestan-3alpha, 7alpha, 12alpha-triol, Oryza sativa"
xref: Reactome:REACT_112786 "5Beta-cholesten-7alpha, 12alpha-diol-3-one is reduced to 5beta-cholestan-3alpha, 7alpha, 12alpha-triol, Drosophila melanogaster"
xref: Reactome:REACT_112971 "5beta-cholestan-7alpha-ol-3-one is reduced to 5beta-cholestan-3alpha, 7alpha-diol, Drosophila melanogaster"
xref: Reactome:REACT_113067 "5beta-cholestan-7alpha-ol-3-one is reduced to 5beta-cholestan-3alpha, 7alpha-diol, Dictyostelium discoideum"
xref: Reactome:REACT_113108 "4-cholesten-7alpha,12alpha,27-triol-3-one is reduced to 5beta-cholestan-7alpha,12alpha,27-triol-3-one, Dictyostelium discoideum"
xref: Reactome:REACT_113453 "4-cholesten-7alpha,12alpha,27-triol-3-one is reduced to 5beta-cholestan-7alpha,12alpha,27-triol-3-one, Oryza sativa"
xref: Reactome:REACT_113482 "4-cholesten-7alpha-ol-3-one is reduced to 5beta-cholestan-7alpha-ol-3-one, Drosophila melanogaster"
xref: Reactome:REACT_113545 "4-cholesten-7alpha,27-diol-3-one is reduced to 5beta-cholestan-7alpha,27-diol-3-one, Drosophila melanogaster"
xref: Reactome:REACT_113590 "4-cholesten-7alpha,12alpha,24(S)-triol-3-one is reduced to 5beta-cholestan-7alpha,12alpha,24(S)-triol-3-one, Arabidopsis thaliana"
xref: Reactome:REACT_113657 "5Beta-cholestan-7alpha,12alpha,27-triol-3-one is reduced to 5beta-cholestan-3alpha,7alpha,12alpha,27-tetrol, Arabidopsis thaliana"
xref: Reactome:REACT_113694 "4-cholesten-7alpha,12alpha,27-triol-3-one is reduced to 5beta-cholestan-7alpha,12alpha,27-triol-3-one, Drosophila melanogaster"
xref: Reactome:REACT_113742 "5Beta-cholestan-7alpha,12alpha,27-triol-3-one is reduced to 5beta-cholestan-3alpha,7alpha,12alpha,27-tetrol, Dictyostelium discoideum"
xref: Reactome:REACT_113762 "5beta-cholestan-7alpha,24(S)-diol-3-one is reduced to 5beta-cholestan-3alpha,7alpha,24(S)-triol, Oryza sativa"
xref: Reactome:REACT_113791 "4-cholesten-7alpha-ol-3-one is reduced to 5beta-cholestan-7alpha-ol-3-one, Arabidopsis thaliana"
xref: Reactome:REACT_113879 "4-cholesten-7alpha,24(S)-diol-3-one is reduced to 5beta-cholestan-7alpha,24(S)-diol-3-one, Oryza sativa"
xref: Reactome:REACT_113982 "5beta-cholestan-7alpha-ol-3-one is reduced to 5beta-cholestan-3alpha, 7alpha-diol, Arabidopsis thaliana"
xref: Reactome:REACT_114182 "4-cholesten-7alpha,24(S)-diol-3-one is reduced to 5beta-cholestan-7alpha,24(S)-diol-3-one, Drosophila melanogaster"
xref: Reactome:REACT_114303 "5Beta-cholesten-7alpha, 12alpha-diol-3-one is reduced to 5beta-cholestan-3alpha, 7alpha, 12alpha-triol, Arabidopsis thaliana"
xref: Reactome:REACT_114413 "5beta-cholestan-7alpha-ol-3-one is reduced to 5beta-cholestan-3alpha, 7alpha-diol, Oryza sativa"
xref: Reactome:REACT_114451 "5Beta-cholestan-7alpha,12alpha,27-triol-3-one is reduced to 5beta-cholestan-3alpha,7alpha,12alpha,27-tetrol, Oryza sativa"
xref: Reactome:REACT_114529 "5Beta-cholestan-7alpha,12alpha,24(S)-triol-3-one is reduced to 5beta-cholestan-3alpha,7alpha,12alpha,24(S)-tetrol, Drosophila melanogaster"
xref: Reactome:REACT_114561 "5beta-cholestan-7alpha,27-diol-3-one is reduced to 5beta-cholestan-3alpha,7alpha,27-triol, Oryza sativa"
xref: Reactome:REACT_114574 "5Beta-cholesten-7alpha, 12alpha-diol-3-one is reduced to 5beta-cholestan-3alpha, 7alpha, 12alpha-triol, Dictyostelium discoideum"
xref: Reactome:REACT_114601 "4-cholesten-7alpha,27-diol-3-one is reduced to 5beta-cholestan-7alpha,27-diol-3-one, Dictyostelium discoideum"
xref: Reactome:REACT_114670 "4-cholesten-7alpha, 12alpha-diol-3-one is reduced to 5beta-cholesten-7alpha, 12alpha-diol-3-one, Arabidopsis thaliana"
xref: Reactome:REACT_114682 "4-cholesten-7alpha-ol-3-one is reduced to 5beta-cholestan-7alpha-ol-3-one, Oryza sativa"
xref: Reactome:REACT_114688 "5Beta-cholestan-7alpha,12alpha,27-triol-3-one is reduced to 5beta-cholestan-3alpha,7alpha,12alpha,27-tetrol, Drosophila melanogaster"
xref: Reactome:REACT_114788 "4-cholesten-7alpha, 12alpha-diol-3-one is reduced to 5beta-cholesten-7alpha, 12alpha-diol-3-one, Oryza sativa"
xref: Reactome:REACT_114934 "5Beta-cholestan-7alpha,12alpha,24(S)-triol-3-one is reduced to 5beta-cholestan-3alpha,7alpha,12alpha,24(S)-tetrol, Oryza sativa"
xref: Reactome:REACT_114943 "4-cholesten-7alpha, 12alpha-diol-3-one is reduced to 5beta-cholesten-7alpha, 12alpha-diol-3-one, Dictyostelium discoideum"
xref: Reactome:REACT_114951 "5Beta-cholestan-7alpha,12alpha,24(S)-triol-3-one is reduced to 5beta-cholestan-3alpha,7alpha,12alpha,24(S)-tetrol, Dictyostelium discoideum"
xref: Reactome:REACT_115178 "4-cholesten-7alpha, 12alpha-diol-3-one is reduced to 5beta-cholesten-7alpha, 12alpha-diol-3-one, Drosophila melanogaster"
xref: Reactome:REACT_115352 "4-cholesten-7alpha,12alpha,27-triol-3-one is reduced to 5beta-cholestan-7alpha,12alpha,27-triol-3-one, Arabidopsis thaliana"
xref: Reactome:REACT_115369 "4-cholesten-7alpha,24(S)-diol-3-one is reduced to 5beta-cholestan-7alpha,24(S)-diol-3-one, Arabidopsis thaliana"
xref: Reactome:REACT_115407 "4-cholesten-7alpha,27-diol-3-one is reduced to 5beta-cholestan-7alpha,27-diol-3-one, Arabidopsis thaliana"
xref: Reactome:REACT_28191 "5Beta-cholestan-7alpha,12alpha,27-triol-3-one is reduced to 5beta-cholestan-3alpha,7alpha,12alpha,27-tetrol, Saccharomyces cerevisiae"
xref: Reactome:REACT_28575 "5beta-cholestan-7alpha,24(S)-diol-3-one is reduced to 5beta-cholestan-3alpha,7alpha,24(S)-triol, Saccharomyces cerevisiae"
xref: Reactome:REACT_28637 "Reduction of semidehydroascorbate to ascorbate, Caenorhabditis elegans"
xref: Reactome:REACT_28655 "4-cholesten-7alpha,12alpha,24(S)-triol-3-one is reduced to 5beta-cholestan-7alpha,12alpha,24(S)-triol-3-one, Saccharomyces cerevisiae"
xref: Reactome:REACT_28677 "4-cholesten-7alpha,12alpha,27-triol-3-one is reduced to 5beta-cholestan-7alpha,12alpha,27-triol-3-one, Xenopus tropicalis"
xref: Reactome:REACT_28850 "4-cholesten-7alpha,12alpha,24(S)-triol-3-one is reduced to 5beta-cholestan-7alpha,12alpha,24(S)-triol-3-one, Canis familiaris"
xref: Reactome:REACT_28933 "5beta-cholestan-7alpha-ol-3-one is reduced to 5beta-cholestan-3alpha, 7alpha-diol, Xenopus tropicalis"
xref: Reactome:REACT_29682 "4-cholesten-7alpha,24(S)-diol-3-one is reduced to 5beta-cholestan-7alpha,24(S)-diol-3-one, Mus musculus"
xref: Reactome:REACT_30872 "4-cholesten-7alpha,27-diol-3-one is reduced to 5beta-cholestan-7alpha,27-diol-3-one, Gallus gallus"
xref: Reactome:REACT_31905 "4-cholesten-7alpha-ol-3-one is reduced to 5beta-cholestan-7alpha-ol-3-one, Saccharomyces cerevisiae"
xref: Reactome:REACT_31910 "Reduction of semidehydroascorbate to ascorbate, Canis familiaris"
xref: Reactome:REACT_32080 "4-cholesten-7alpha, 12alpha-diol-3-one is reduced to 5beta-cholesten-7alpha, 12alpha-diol-3-one, Gallus gallus"
xref: Reactome:REACT_32937 "4-cholesten-7alpha,27-diol-3-one is reduced to 5beta-cholestan-7alpha,27-diol-3-one, Canis familiaris"
xref: Reactome:REACT_33063 "4-cholesten-7alpha-ol-3-one is reduced to 5beta-cholestan-7alpha-ol-3-one, Bos taurus"
xref: Reactome:REACT_33464 "4-cholesten-7alpha,24(S)-diol-3-one is reduced to 5beta-cholestan-7alpha,24(S)-diol-3-one, Rattus norvegicus"
xref: Reactome:REACT_77287 "4-cholesten-7alpha,12alpha,24(S)-triol-3-one is reduced to 5beta-cholestan-7alpha,12alpha,24(S)-triol-3-one, Mus musculus"
xref: Reactome:REACT_79323 "4-cholesten-7alpha,12alpha,27-triol-3-one is reduced to 5beta-cholestan-7alpha,12alpha,27-triol-3-one, Saccharomyces cerevisiae"
xref: Reactome:REACT_79627 "4-cholesten-7alpha-ol-3-one is reduced to 5beta-cholestan-7alpha-ol-3-one, Mus musculus"
xref: Reactome:REACT_79990 "5beta-cholestan-7alpha,24(S)-diol-3-one is reduced to 5beta-cholestan-3alpha,7alpha,24(S)-triol, Xenopus tropicalis"
xref: Reactome:REACT_81316 "Reduction of semidehydroascorbate to ascorbate, Sus scrofa"
xref: Reactome:REACT_82437 "Reduction of semidehydroascorbate to ascorbate, Danio rerio"
xref: Reactome:REACT_82926 "Reduction of semidehydroascorbate to ascorbate, Mus musculus"
xref: Reactome:REACT_82973 "4-cholesten-7alpha,12alpha,27-triol-3-one is reduced to 5beta-cholestan-7alpha,12alpha,27-triol-3-one, Bos taurus"
xref: Reactome:REACT_82990 "Reduction of semidehydroascorbate to ascorbate, Taeniopygia guttata"
xref: Reactome:REACT_83001 "Reduction of semidehydroascorbate to ascorbate, Gallus gallus"
xref: Reactome:REACT_83433 "4-cholesten-7alpha, 12alpha-diol-3-one is reduced to 5beta-cholesten-7alpha, 12alpha-diol-3-one, Saccharomyces cerevisiae"
xref: Reactome:REACT_83731 "4-cholesten-7alpha-ol-3-one is reduced to 5beta-cholestan-7alpha-ol-3-one, Canis familiaris"
xref: Reactome:REACT_84395 "4-cholesten-7alpha,27-diol-3-one is reduced to 5beta-cholestan-7alpha,27-diol-3-one, Rattus norvegicus"
xref: Reactome:REACT_84566 "4-cholesten-7alpha-ol-3-one is reduced to 5beta-cholestan-7alpha-ol-3-one, Taeniopygia guttata"
xref: Reactome:REACT_84799 "4-cholesten-7alpha,12alpha,24(S)-triol-3-one is reduced to 5beta-cholestan-7alpha,12alpha,24(S)-triol-3-one, Bos taurus"
xref: Reactome:REACT_85106 "4-cholesten-7alpha, 12alpha-diol-3-one is reduced to 5beta-cholesten-7alpha, 12alpha-diol-3-one, Taeniopygia guttata"
xref: Reactome:REACT_85206 "4-cholesten-7alpha,27-diol-3-one is reduced to 5beta-cholestan-7alpha,27-diol-3-one, Taeniopygia guttata"
xref: Reactome:REACT_85231 "5beta-cholestan-7alpha,27-diol-3-one is reduced to 5beta-cholestan-3alpha,7alpha,27-triol, Saccharomyces cerevisiae"
xref: Reactome:REACT_85587 "5beta-cholestan-7alpha-ol-3-one is reduced to 5beta-cholestan-3alpha, 7alpha-diol, Saccharomyces cerevisiae"
xref: Reactome:REACT_85900 "4-cholesten-7alpha,24(S)-diol-3-one is reduced to 5beta-cholestan-7alpha,24(S)-diol-3-one, Saccharomyces cerevisiae"
xref: Reactome:REACT_86109 "4-cholesten-7alpha,12alpha,27-triol-3-one is reduced to 5beta-cholestan-7alpha,12alpha,27-triol-3-one, Taeniopygia guttata"
xref: Reactome:REACT_86399 "4-cholesten-7alpha-ol-3-one is reduced to 5beta-cholestan-7alpha-ol-3-one, Rattus norvegicus"
xref: Reactome:REACT_87189 "Reduction of semidehydroascorbate to ascorbate, Bos taurus"
xref: Reactome:REACT_87397 "Reduction of semidehydroascorbate to ascorbate, Drosophila melanogaster"
xref: Reactome:REACT_87734 "5Beta-cholestan-7alpha,12alpha,24(S)-triol-3-one is reduced to 5beta-cholestan-3alpha,7alpha,12alpha,24(S)-tetrol, Saccharomyces cerevisiae"
xref: Reactome:REACT_89410 "4-cholesten-7alpha-ol-3-one is reduced to 5beta-cholestan-7alpha-ol-3-one, Xenopus tropicalis"
xref: Reactome:REACT_90460 "5Beta-cholestan-7alpha,12alpha,24(S)-triol-3-one is reduced to 5beta-cholestan-3alpha,7alpha,12alpha,24(S)-tetrol, Xenopus tropicalis"
xref: Reactome:REACT_91267 "4-cholesten-7alpha, 12alpha-diol-3-one is reduced to 5beta-cholesten-7alpha, 12alpha-diol-3-one, Bos taurus"
xref: Reactome:REACT_91578 "4-cholesten-7alpha,12alpha,24(S)-triol-3-one is reduced to 5beta-cholestan-7alpha,12alpha,24(S)-triol-3-one, Taeniopygia guttata"
xref: Reactome:REACT_92005 "Reduction of semidehydroascorbate to ascorbate, Rattus norvegicus"
xref: Reactome:REACT_92354 "5Beta-cholestan-7alpha,12alpha,24(S)-triol-3-one is reduced to 5beta-cholestan-3alpha,7alpha,12alpha,24(S)-tetrol, Mus musculus"
xref: Reactome:REACT_92749 "4-cholesten-7alpha,12alpha,24(S)-triol-3-one is reduced to 5beta-cholestan-7alpha,12alpha,24(S)-triol-3-one, Gallus gallus"
xref: Reactome:REACT_92830 "4-cholesten-7alpha,27-diol-3-one is reduced to 5beta-cholestan-7alpha,27-diol-3-one, Bos taurus"
xref: Reactome:REACT_93550 "5beta-cholestan-7alpha,27-diol-3-one is reduced to 5beta-cholestan-3alpha,7alpha,27-triol, Mus musculus"
xref: Reactome:REACT_93907 "4-cholesten-7alpha,24(S)-diol-3-one is reduced to 5beta-cholestan-7alpha,24(S)-diol-3-one, Canis familiaris"
xref: Reactome:REACT_94094 "4-cholesten-7alpha,27-diol-3-one is reduced to 5beta-cholestan-7alpha,27-diol-3-one, Xenopus tropicalis"
xref: Reactome:REACT_94919 "4-cholesten-7alpha,12alpha,24(S)-triol-3-one is reduced to 5beta-cholestan-7alpha,12alpha,24(S)-triol-3-one, Xenopus tropicalis"
xref: Reactome:REACT_95441 "5Beta-cholestan-7alpha,12alpha,27-triol-3-one is reduced to 5beta-cholestan-3alpha,7alpha,12alpha,27-tetrol, Mus musculus"
xref: Reactome:REACT_95886 "5Beta-cholesten-7alpha, 12alpha-diol-3-one is reduced to 5beta-cholestan-3alpha, 7alpha, 12alpha-triol, Saccharomyces cerevisiae"
xref: Reactome:REACT_96852 "4-cholesten-7alpha, 12alpha-diol-3-one is reduced to 5beta-cholesten-7alpha, 12alpha-diol-3-one, Rattus norvegicus"
xref: Reactome:REACT_97815 "5Beta-cholestan-7alpha,12alpha,27-triol-3-one is reduced to 5beta-cholestan-3alpha,7alpha,12alpha,27-tetrol, Xenopus tropicalis"
xref: Reactome:REACT_98175 "5Beta-cholesten-7alpha, 12alpha-diol-3-one is reduced to 5beta-cholestan-3alpha, 7alpha, 12alpha-triol, Xenopus tropicalis"
xref: Reactome:REACT_98269 "4-cholesten-7alpha,24(S)-diol-3-one is reduced to 5beta-cholestan-7alpha,24(S)-diol-3-one, Gallus gallus"
xref: Reactome:REACT_98473 "4-cholesten-7alpha,12alpha,27-triol-3-one is reduced to 5beta-cholestan-7alpha,12alpha,27-triol-3-one, Gallus gallus"
xref: Reactome:REACT_98695 "4-cholesten-7alpha-ol-3-one is reduced to 5beta-cholestan-7alpha-ol-3-one, Gallus gallus"
xref: Reactome:REACT_99599 "Reduction of semidehydroascorbate to ascorbate, Xenopus tropicalis"
xref: Reactome:REACT_9972 "4-cholesten-7alpha-ol-3-one is reduced to 5beta-cholestan-7alpha-ol-3-one, Homo sapiens"
is_a: GO:0016616 ! oxidoreductase activity, acting on the CH-OH group of donors, NAD or NADP as acceptor

[Term]
id: GO:0004034
name: aldose 1-epimerase activity
namespace: molecular_function
def: "Catalysis of the reaction: alpha-D-glucose = beta-D-glucose. Also acts on L-arabinose, D-xylose, D-galactose, maltose and lactose." [EC:5.1.3.3]
subset: gosubset_prok
synonym: "aldose mutarotase activity" RELATED [EC:5.1.3.3]
synonym: "mutarotase activity" RELATED [EC:5.1.3.3]
xref: EC:5.1.3.3
xref: MetaCyc:ALDOSE-1-EPIMERASE-RXN
xref: RHEA:10267
is_a: GO:0016857 ! racemase and epimerase activity, acting on carbohydrates and derivatives

[Term]
id: GO:0004035
name: alkaline phosphatase activity
namespace: molecular_function
def: "Catalysis of the reaction: an orthophosphoric monoester + H2O = an alcohol + phosphate, with an alkaline pH optimum." [EC:3.1.3.1]
subset: gosubset_prok
synonym: "alkaline phenyl phosphatase activity" EXACT [EC:3.1.3.1]
synonym: "alkaline phosphohydrolase activity" EXACT [EC:3.1.3.1]
synonym: "alkaline phosphomonoesterase activity" EXACT [EC:3.1.3.1]
synonym: "glycerophosphatase activity" BROAD [EC:3.1.3.1]
synonym: "orthophosphoric-monoester phosphohydrolase (alkaline optimum)" EXACT [EC:3.1.3.1]
synonym: "phosphate-monoester phosphohydrolase (alkaline optimum)" EXACT [EC:3.1.3.1]
synonym: "phosphomonoesterase activity" BROAD [EC:3.1.3.1]
xref: EC:3.1.3.1
xref: MetaCyc:ALKAPHOSPHA-RXN
is_a: GO:0016791 ! phosphatase activity

[Term]
id: GO:0004037
name: allantoicase activity
namespace: molecular_function
def: "Catalysis of the reaction: allantoate + H(2)O = (S)-ureidoglycolate + urea." [EC:3.5.3.4, RHEA:11019]
subset: gosubset_prok
synonym: "allantoate amidinohydrolase activity" EXACT [EC:3.5.3.4]
synonym: "allantoine amidinohydrolase activity" EXACT []
xref: EC:3.5.3.4
xref: KEGG:R02422
xref: MetaCyc:ALLANTOICASE-RXN
xref: RHEA:11019
is_a: GO:0016813 ! hydrolase activity, acting on carbon-nitrogen (but not peptide) bonds, in linear amidines

[Term]
id: GO:0004038
name: allantoinase activity
namespace: molecular_function
def: "Catalysis of the reaction: allantoin + H2O = allantoate." [EC:3.5.2.5]
subset: gosubset_prok
synonym: "(S)-allantoin amidohydrolase activity" EXACT [EC:3.5.2.5]
xref: EC:3.5.2.5
xref: MetaCyc:ALLANTOINASE-RXN
xref: RHEA:17032
is_a: GO:0016812 ! hydrolase activity, acting on carbon-nitrogen (but not peptide) bonds, in cyclic amides

[Term]
id: GO:0004039
name: allophanate hydrolase activity
namespace: molecular_function
def: "Catalysis of the reaction: H(2)O + 3 H(+) + urea-1-carboxylate = 2 CO(2) + 2 NH(4)(+)." [EC:3.5.1.54, RHEA:19032]
subset: gosubset_prok
synonym: "allophanate lyase activity" EXACT [EC:3.5.1.54]
synonym: "urea-1-carboxylate amidohydrolase activity" EXACT [EC:3.5.1.54]
xref: EC:3.5.1.54
xref: KEGG:R00005
xref: MetaCyc:ALLOPHANATE-HYDROLASE-RXN
xref: RHEA:19032
xref: UM-BBD_reactionID:r0848
is_a: GO:0016811 ! hydrolase activity, acting on carbon-nitrogen (but not peptide) bonds, in linear amides

[Term]
id: GO:0004040
name: amidase activity
namespace: molecular_function
def: "Catalysis of the reaction: a monocarboxylic acid amide + H2O = a monocarboxylate + NH3." [EC:3.5.1.4]
subset: gosubset_prok
synonym: "acetamidase activity" EXACT []
synonym: "acylamidase activity" EXACT [EC:3.5.1.4]
synonym: "acylamide amidohydrolase activity" EXACT [EC:3.5.1.4]
synonym: "acylase activity" EXACT [EC:3.5.1.4]
synonym: "amidohydrolase activity" EXACT [EC:3.5.1.4]
synonym: "fatty acylamidase activity" EXACT [EC:3.5.1.4]
synonym: "N-acetylaminohydrolase activity" EXACT [EC:3.5.1.4]
xref: EC:3.5.1.4
xref: MetaCyc:AMIDASE-RXN
xref: UM-BBD_enzymeID:e0068
is_a: GO:0016811 ! hydrolase activity, acting on carbon-nitrogen (but not peptide) bonds, in linear amides

[Term]
id: GO:0004042
name: acetyl-CoA:L-glutamate N-acetyltransferase activity
namespace: molecular_function
def: "Catalysis of the reaction: L-glutamate + acetyl-CoA = N-acetyl-L-glutamate + CoA + H(+)." [EC:2.3.1.1, RHEA:24295]
subset: gosubset_prok
synonym: "acetylglutamate acetylglutamate synthetase activity" EXACT [EC:2.3.1.1]
synonym: "AGAS" RELATED [EC:2.3.1.1]
synonym: "amino acid acetyltransferase activity" EXACT [EC:2.3.1.1]
synonym: "amino-acid N-acetyltransferase activity" BROAD [EC:2.3.1.1]
synonym: "N-acetylglutamate synthase activity" BROAD [EC:2.3.1.1]
xref: EC:2.3.1.1
xref: KEGG:R00259
xref: MetaCyc:N-ACETYLTRANSFER-RXN
xref: Reactome:REACT_102238 "glutamate + acetyl CoA => N-acetyl glutamate + CoA, Dictyostelium discoideum"
xref: Reactome:REACT_108325 "glutamate + acetyl CoA => N-acetyl glutamate + CoA, Mus musculus"
xref: Reactome:REACT_2139 "glutamate + acetyl CoA => N-acetyl glutamate + CoA, Homo sapiens"
xref: Reactome:REACT_29654 "glutamate + acetyl CoA => N-acetyl glutamate + CoA, Rattus norvegicus"
xref: Reactome:REACT_31801 "glutamate + acetyl CoA => N-acetyl glutamate + CoA, Canis familiaris"
xref: Reactome:REACT_81010 "glutamate + acetyl CoA => N-acetyl glutamate + CoA, Saccharomyces cerevisiae"
xref: Reactome:REACT_81256 "glutamate + acetyl CoA => N-acetyl glutamate + CoA, Bos taurus"
xref: Reactome:REACT_85183 "glutamate + acetyl CoA => N-acetyl glutamate + CoA, Schizosaccharomyces pombe"
xref: Reactome:REACT_89124 "glutamate + acetyl CoA => N-acetyl glutamate + CoA, Xenopus tropicalis"
xref: Reactome:REACT_94579 "glutamate + acetyl CoA => N-acetyl glutamate + CoA, Sus scrofa"
xref: Reactome:REACT_99960 "glutamate + acetyl CoA => N-acetyl glutamate + CoA, Danio rerio"
xref: RHEA:24295
is_a: GO:0008080 ! N-acetyltransferase activity

[Term]
id: GO:0004043
name: L-aminoadipate-semialdehyde dehydrogenase activity
namespace: molecular_function
def: "Catalysis of the reaction: L-2-aminoadipate 6-semialdehyde + NADP+ + H2O = L-2-aminoadipate + NADPH + H+." [EC:1.2.1.31]
subset: gosubset_prok
synonym: "2-aminoadipate semialdehyde dehydrogenase activity" EXACT [EC:1.2.1.31]
synonym: "2-aminoadipic semialdehyde dehydrogenase activity" EXACT [EC:1.2.1.31]
synonym: "AAR" EXACT [EC:1.2.1.31]
synonym: "alpha-aminoadipate reductase activity" EXACT [EC:1.2.1.31]
synonym: "alpha-aminoadipate-semialdehyde dehydrogenase activity" EXACT [EC:1.2.1.31]
synonym: "aminoadipate semialdehyde dehydrogenase activity" EXACT [EC:1.2.1.31]
synonym: "aminoadipate-semialdehyde dehydrogenase activity" EXACT [EC:1.2.1.31]
synonym: "L-2-aminoadipate-6-semialdehyde:NAD(P)+ 6-oxidoreductase" EXACT [EC:1.2.1.31]
synonym: "L-alpha-aminoadipate delta-semialdehyde oxidoreductase activity" EXACT [EC:1.2.1.31]
synonym: "L-alpha-aminoadipate delta-semialdehyde:NAD oxidoreductase activity" EXACT [EC:1.2.1.31]
synonym: "L-alpha-aminoadipate delta-semialdehyde:nicotinamide adenine dinucleotide oxidoreductase activity" EXACT [EC:1.2.1.31]
xref: EC:1.2.1.31
xref: MetaCyc:1.2.1.31-RXN
xref: Reactome:REACT_110440 "alpha-aminoadipic semialdehyde + NAD+ => alpha-aminoadipate + NADH + H+, Arabidopsis thaliana"
xref: Reactome:REACT_1540 "alpha-aminoadipic semialdehyde + NAD+ => alpha-aminoadipate + NADH + H+, Homo sapiens"
xref: Reactome:REACT_34232 "alpha-aminoadipic semialdehyde + NAD+ => alpha-aminoadipate + NADH + H+, Danio rerio"
xref: Reactome:REACT_34396 "alpha-aminoadipic semialdehyde + NAD+ => alpha-aminoadipate + NADH + H+, Mycobacterium tuberculosis"
xref: Reactome:REACT_77435 "alpha-aminoadipic semialdehyde + NAD+ => alpha-aminoadipate + NADH + H+, Oryza sativa"
xref: Reactome:REACT_79544 "alpha-aminoadipic semialdehyde + NAD+ => alpha-aminoadipate + NADH + H+, Dictyostelium discoideum"
xref: Reactome:REACT_80215 "alpha-aminoadipic semialdehyde + NAD+ => alpha-aminoadipate + NADH + H+, Caenorhabditis elegans"
xref: Reactome:REACT_80324 "alpha-aminoadipic semialdehyde + NAD+ => alpha-aminoadipate + NADH + H+, Canis familiaris"
xref: Reactome:REACT_81404 "alpha-aminoadipic semialdehyde + NAD+ => alpha-aminoadipate + NADH + H+, Gallus gallus"
xref: Reactome:REACT_84541 "alpha-aminoadipic semialdehyde + NAD+ => alpha-aminoadipate + NADH + H+, Sus scrofa"
xref: Reactome:REACT_86291 "alpha-aminoadipic semialdehyde + NAD+ => alpha-aminoadipate + NADH + H+, Drosophila melanogaster"
xref: Reactome:REACT_88752 "alpha-aminoadipic semialdehyde + NAD+ => alpha-aminoadipate + NADH + H+, Taeniopygia guttata"
xref: Reactome:REACT_92070 "alpha-aminoadipic semialdehyde + NAD+ => alpha-aminoadipate + NADH + H+, Rattus norvegicus"
xref: Reactome:REACT_92791 "alpha-aminoadipic semialdehyde + NAD+ => alpha-aminoadipate + NADH + H+, Bos taurus"
xref: Reactome:REACT_95793 "alpha-aminoadipic semialdehyde + NAD+ => alpha-aminoadipate + NADH + H+, Xenopus tropicalis"
xref: Reactome:REACT_97958 "alpha-aminoadipic semialdehyde + NAD+ => alpha-aminoadipate + NADH + H+, Mus musculus"
is_a: GO:0016620 ! oxidoreductase activity, acting on the aldehyde or oxo group of donors, NAD or NADP as acceptor

[Term]
id: GO:0004044
name: amidophosphoribosyltransferase activity
namespace: molecular_function
def: "Catalysis of the reaction: 5-phospho-beta-D-ribosylamine + L-glutamate + diphosphate = 5-phospho-alpha-D-ribose 1-diphosphate + L-glutamine + H(2)O." [EC:2.4.2.14, RHEA:14908]
subset: gosubset_prok
synonym: "5'-phosphoribosylpyrophosphate amidotransferase activity" EXACT [EC:2.4.2.14]
synonym: "5-phosphoribosyl-1-pyrophosphate amidotransferase activity" EXACT [EC:2.4.2.14]
synonym: "5-phosphoribosylamine:diphosphate phospho-alpha-D-ribosyltransferase (glutamate-amidating)" EXACT [EC:2.4.2.14]
synonym: "5-phosphororibosyl-1-pyrophosphate amidotransferase activity" EXACT [EC:2.4.2.14]
synonym: "alpha-5-phosphoribosyl-1-pyrophosphate amidotransferase activity" EXACT [EC:2.4.2.14]
synonym: "glutamine 5-phosphoribosylpyrophosphate amidotransferase activity" EXACT [EC:2.4.2.14]
synonym: "glutamine phosphoribosyldiphosphate amidotransferase activity" EXACT [EC:2.4.2.14]
synonym: "glutamine phosphoribosylpyrophosphate amidotransferase activity" EXACT [EC:2.4.2.14]
synonym: "glutamine ribosylpyrophosphate 5-phosphate amidotransferase activity" EXACT [EC:2.4.2.14]
synonym: "phosphoribose pyrophosphate amidotransferase activity" EXACT [EC:2.4.2.14]
synonym: "phosphoribosyl pyrophosphate amidotransferase activity" EXACT [EC:2.4.2.14]
synonym: "phosphoribosyldiphosphate 5-amidotransferase activity" EXACT [EC:2.4.2.14]
synonym: "phosphoribosylpyrophosphate glutamyl amidotransferase activity" EXACT [EC:2.4.2.14]
xref: EC:2.4.2.14
xref: KEGG:R01072
xref: MetaCyc:PRPPAMIDOTRANS-RXN
xref: Reactome:REACT_102786 "5-phospho-alpha-D-ribose 1-diphosphate (PRPP) + H2O + L-glutamine <=> 5-phosphoribosylamine + L-glutamate +pyrophosphate, Arabidopsis thaliana"
xref: Reactome:REACT_103149 "5-phospho-alpha-D-ribose 1-diphosphate (PRPP) + H2O + L-glutamine <=> 5-phosphoribosylamine + L-glutamate +pyrophosphate, Sus scrofa"
xref: Reactome:REACT_106474 "5-phospho-alpha-D-ribose 1-diphosphate (PRPP) + H2O + L-glutamine <=> 5-phosphoribosylamine + L-glutamate +pyrophosphate, Dictyostelium discoideum"
xref: Reactome:REACT_116094 "5-phospho-alpha-D-ribose 1-diphosphate (PRPP) + H2O + L-glutamine <=> 5-phosphoribosylamine + L-glutamate + pyrophosphate, Gallus gallus"
xref: Reactome:REACT_30841 "5-phospho-alpha-D-ribose 1-diphosphate (PRPP) + H2O + L-glutamine <=> 5-phosphoribosylamine + L-glutamate +pyrophosphate, Staphylococcus aureus N315"
xref: Reactome:REACT_32820 "5-phospho-alpha-D-ribose 1-diphosphate (PRPP) + H2O + L-glutamine <=> 5-phosphoribosylamine + L-glutamate +pyrophosphate, Escherichia coli"
xref: Reactome:REACT_33476 "5-phospho-alpha-D-ribose 1-diphosphate (PRPP) + H2O + L-glutamine <=> 5-phosphoribosylamine + L-glutamate +pyrophosphate, Xenopus tropicalis"
xref: Reactome:REACT_740 "5-phospho-alpha-D-ribose 1-diphosphate (PRPP) + H2O + L-glutamine <=> 5-phosphoribosylamine + L-glutamate +pyrophosphate, Homo sapiens"
xref: Reactome:REACT_76986 "5-phospho-alpha-D-ribose 1-diphosphate (PRPP) + H2O + L-glutamine <=> 5-phosphoribosylamine + L-glutamate +pyrophosphate, Danio rerio"
xref: Reactome:REACT_78155 "5-phospho-alpha-D-ribose 1-diphosphate (PRPP) + H2O + L-glutamine <=> 5-phosphoribosylamine + L-glutamate +pyrophosphate, Bos taurus"
xref: Reactome:REACT_80319 "5-phospho-alpha-D-ribose 1-diphosphate (PRPP) + H2O + L-glutamine <=> 5-phosphoribosylamine + L-glutamate +pyrophosphate, Mus musculus"
xref: Reactome:REACT_84289 "5-phospho-alpha-D-ribose 1-diphosphate (PRPP) + H2O + L-glutamine <=> 5-phosphoribosylamine + L-glutamate +pyrophosphate, Canis familiaris"
xref: Reactome:REACT_85912 "5-phospho-alpha-D-ribose 1-diphosphate (PRPP) + H2O + L-glutamine <=> 5-phosphoribosylamine + L-glutamate +pyrophosphate, Gallus gallus"
xref: Reactome:REACT_86712 "5-phospho-alpha-D-ribose 1-diphosphate (PRPP) + H2O + L-glutamine <=> 5-phosphoribosylamine + L-glutamate +pyrophosphate, Drosophila melanogaster"
xref: Reactome:REACT_87917 "5-phospho-alpha-D-ribose 1-diphosphate (PRPP) + H2O + L-glutamine <=> 5-phosphoribosylamine + L-glutamate +pyrophosphate, Oryza sativa"
xref: Reactome:REACT_90579 "5-phospho-alpha-D-ribose 1-diphosphate (PRPP) + H2O + L-glutamine <=> 5-phosphoribosylamine + L-glutamate +pyrophosphate, Mycobacterium tuberculosis"
xref: Reactome:REACT_93984 "5-phospho-alpha-D-ribose 1-diphosphate (PRPP) + H2O + L-glutamine <=> 5-phosphoribosylamine + L-glutamate +pyrophosphate, Taeniopygia guttata"
xref: Reactome:REACT_94540 "5-phospho-alpha-D-ribose 1-diphosphate (PRPP) + H2O + L-glutamine <=> 5-phosphoribosylamine + L-glutamate +pyrophosphate, Rattus norvegicus"
xref: Reactome:REACT_95631 "5-phospho-alpha-D-ribose 1-diphosphate (PRPP) + H2O + L-glutamine <=> 5-phosphoribosylamine + L-glutamate +pyrophosphate, Schizosaccharomyces pombe"
xref: Reactome:REACT_98124 "5-phospho-alpha-D-ribose 1-diphosphate (PRPP) + H2O + L-glutamine <=> 5-phosphoribosylamine + L-glutamate +pyrophosphate, Caenorhabditis elegans"
xref: Reactome:REACT_99042 "5-phospho-alpha-D-ribose 1-diphosphate (PRPP) + H2O + L-glutamine <=> 5-phosphoribosylamine + L-glutamate +pyrophosphate, Saccharomyces cerevisiae"
xref: RHEA:14908
is_a: GO:0016763 ! transferase activity, transferring pentosyl groups

[Term]
id: GO:0004045
name: aminoacyl-tRNA hydrolase activity
namespace: molecular_function
alt_id: GO:0019850
alt_id: GO:0019851
def: "Catalysis of the reaction: N-substituted aminoacyl-tRNA + H2O = N-substituted amino acid + tRNA." [EC:3.1.1.29]
subset: gosubset_prok
synonym: "aminoacyl-transfer ribonucleate hydrolase activity" EXACT [EC:3.1.1.29]
synonym: "aminoacyl-tRNA aminoacylhydrolase activity" EXACT [EC:3.1.1.29]
synonym: "aminoacyl-tRNA hydrolase reaction" EXACT []
synonym: "D-tyrosyl-tRNA hydrolase activity" NARROW [PMID:15292242]
synonym: "N-substituted aminoacyl transfer RNA hydrolase activity" EXACT [EC:3.1.1.29]
synonym: "peptidyl-tRNA hydrolase activity" EXACT [EC:3.1.1.29]
xref: EC:3.1.1.29
xref: MetaCyc:AMINOCYL-TRNA-HYDROLASE-RXN
is_a: GO:0052689 ! carboxylic ester hydrolase activity
is_a: GO:0140101 ! catalytic activity, acting on a tRNA

[Term]
id: GO:0004046
name: aminoacylase activity
namespace: molecular_function
def: "Catalysis of the reaction: an N-acyl-L-amino acid + H2O = a carboxylate + an L-amino acid." [EC:3.5.1.14]
subset: gosubset_prok
synonym: "acylase I activity" NARROW [EC:3.5.1.14]
synonym: "alpha-N-acylaminoacid hydrolase activity" EXACT [EC:3.5.1.14]
synonym: "amido acid deacylase activity" EXACT [EC:3.5.1.14]
synonym: "aminoacylase I activity" NARROW [EC:3.5.1.14]
synonym: "benzamidase activity" RELATED [EC:3.5.1.14]
synonym: "dehydropeptidase II activity" NARROW [EC:3.5.1.14]
synonym: "hippurase activity" EXACT [EC:3.5.1.14]
synonym: "histozyme activity" RELATED [EC:3.5.1.14]
synonym: "L-amino-acid acylase activity" EXACT [EC:3.5.1.14]
synonym: "L-aminoacylase activity" EXACT [EC:3.5.1.14]
synonym: "long acyl amidoacylase activity" EXACT [EC:3.5.1.14]
synonym: "N-acyl-L-amino-acid amidohydrolase activity" EXACT [EC:3.5.1.14]
synonym: "short acyl amidoacylase activity" EXACT [EC:3.5.1.14]
xref: EC:3.5.1.14
xref: MetaCyc:AMINOACYLASE-RXN
xref: RHEA:15568
is_a: GO:0016811 ! hydrolase activity, acting on carbon-nitrogen (but not peptide) bonds, in linear amides

[Term]
id: GO:0004047
name: aminomethyltransferase activity
namespace: molecular_function
def: "Catalysis of the reaction: (6S)-tetrahydrofolate + S-aminomethyldihydrolipoylprotein = (6R)-5,10-methylenetetrahydrofolate + NH3 + dihydrolipoylprotein." [EC:2.1.2.10]
subset: gosubset_prok
synonym: "glycine synthase activity" RELATED [EC:2.1.2.10]
synonym: "glycine-cleavage system T-protein activity" RELATED [EC:2.1.2.10]
synonym: "protein-8-S-aminomethyldihydrolipoyllysine:tetrahydrofolate aminomethyltransferase (ammonia-forming) activity" EXACT [EC:2.1.2.10]
synonym: "protein-S8-aminomethyldihydrolipoyllysine:tetrahydrofolate aminomethyltransferase (ammonia-forming) activity" EXACT [EC:2.1.2.10]
synonym: "S-aminomethyldihydrolipoylprotein:(6S)-tetrahydrofolate aminomethyltransferase (ammonia-forming) activity" EXACT [EC:2.1.2.10]
synonym: "T-protein" RELATED [EC:2.1.2.10]
synonym: "tetrahydrofolate aminomethyltransferase activity" EXACT [EC:2.1.2.10]
xref: EC:2.1.2.10
xref: MetaCyc:GCVT-RXN
xref: RHEA:16948
is_a: GO:0008168 ! methyltransferase activity

[Term]
id: GO:0004048
name: anthranilate phosphoribosyltransferase activity
namespace: molecular_function
def: "Catalysis of the reaction: N-(5-phospho-beta-D-ribosyl)anthranilate + diphosphate = 5-phospho-alpha-D-ribose 1-diphosphate + anthranilate." [EC:2.4.2.18, RHEA:11771]
subset: gosubset_prok
synonym: "anthranilate 5-phosphoribosylpyrophosphate phosphoribosyltransferase activity" EXACT [EC:2.4.2.18]
synonym: "anthranilate phosphoribosylpyrophosphate phosphoribosyltransferase activity" EXACT [EC:2.4.2.18]
synonym: "anthranilate-PP-ribose-P phosphoribosyltransferase activity" EXACT [EC:2.4.2.18]
synonym: "N-(5-phospho-D-ribosyl)-anthranilate:diphosphate phospho-alpha-D-ribosyltransferase activity" EXACT [EC:2.4.2.18]
synonym: "phosphoribosyl-anthranilate diphosphorylase activity" EXACT [EC:2.4.2.18]
synonym: "phosphoribosyl-anthranilate pyrophosphorylase activity" EXACT [EC:2.4.2.18]
synonym: "phosphoribosylanthranilate pyrophosphorylase activity" EXACT [EC:2.4.2.18]
synonym: "phosphoribosylanthranilate transferase activity" EXACT [EC:2.4.2.18]
synonym: "PRT" RELATED [EC:2.4.2.18]
xref: EC:2.4.2.18
xref: KEGG:R01073
xref: MetaCyc:PRTRANS-RXN
xref: RHEA:11771
is_a: GO:0016763 ! transferase activity, transferring pentosyl groups

[Term]
id: GO:0004049
name: anthranilate synthase activity
namespace: molecular_function
def: "Catalysis of the reaction: chorismate + L-glutamine = anthranilate + pyruvate + L-glutamate." [EC:4.1.3.27]
subset: gosubset_prok
synonym: "anthranilate synthetase activity" EXACT [EC:4.1.3.27]
synonym: "chorismate pyruvate-lyase (amino-accepting) activity" EXACT [EC:4.1.3.27]
xref: EC:4.1.3.27
xref: MetaCyc:ANTHRANSYN-RXN
xref: RHEA:21735
is_a: GO:0016833 ! oxo-acid-lyase activity

[Term]
id: GO:0004050
name: obsolete apyrase activity
namespace: molecular_function
def: "OBSOLETE. Catalysis of the reaction: ATP + 2 H2O = AMP + 2 phosphate." [EC:3.6.1.5, MetaCyc:APYRASE-RXN]
comment: This term was made obsolete because it represents a gene product which can catalyze two reactions.
synonym: "apyrase activity" EXACT []
is_obsolete: true
consider: GO:0017110
consider: GO:0017111

[Term]
id: GO:0004051
name: arachidonate 5-lipoxygenase activity
namespace: molecular_function
def: "Catalysis of the reaction: arachidonate + O2 = (6E,8Z,11Z,14Z)-(5S)-5-hydroperoxycosa-6,8,11,14-tetraenoate." [EC:1.13.11.34]
subset: gosubset_prok
synonym: "5-delta-lipoxygenase activity" EXACT [EC:1.13.11.34]
synonym: "5-lipoxygenase activity" EXACT [EC:1.13.11.34]
synonym: "5Delta-lipoxygenase activity" EXACT [EC:1.13.11.34]
synonym: "arachidonate:oxygen 5-oxidoreductase activity" EXACT [EC:1.13.11.34]
synonym: "arachidonic 5-lipoxygenase activity" EXACT [EC:1.13.11.34]
synonym: "arachidonic acid 5-lipoxygenase activity" EXACT [EC:1.13.11.34]
synonym: "C-5-lipoxygenase activity" RELATED [EC:1.13.11.34]
synonym: "delta(5)-lipoxygenase activity" RELATED [EC:1.13.11.34]
synonym: "delta5-lipoxygenase activity" EXACT [EC:1.13.11.34]
synonym: "leukotriene A4 synthase" BROAD [EC:1.13.11.34]
synonym: "leukotriene-A(4) synthase activity" NARROW [EC:1.13.11.34]
synonym: "leukotriene-A4 synthase activity" EXACT [EC:1.13.11.34]
synonym: "LTA synthase activity" NARROW [EC:1.13.11.34]
xref: EC:1.13.11.34
xref: MetaCyc:ARACHIDONATE-5-LIPOXYGENASE-RXN
xref: Reactome:REACT_101081 "Oxidation of arachidonic acid to 5-HpETE, Sus scrofa"
xref: Reactome:REACT_102776 "Dehydration of 5-HpETE to leukotriene A4, Bos taurus"
xref: Reactome:REACT_104725 "Dehydration of 5-HpETE to leukotriene A4, Gallus gallus"
xref: Reactome:REACT_107795 "Oxidation of arachidonic acid to 5-HpETE, Gallus gallus"
xref: Reactome:REACT_107991 "Dehydration of 5-HpETE to leukotriene A4, Rattus norvegicus"
xref: Reactome:REACT_109247 "Oxidation of arachidonic acid to 5-HpETE, Rattus norvegicus"
xref: Reactome:REACT_110901 "Oxidation of arachidonic acid to 5-HpETE, Danio rerio"
xref: Reactome:REACT_113814 "Dehydration of 5-HpETE to leukotriene A4, Dictyostelium discoideum"
xref: Reactome:REACT_115370 "Oxidation of arachidonic acid to 5-HpETE, Dictyostelium discoideum"
xref: Reactome:REACT_15337 "Oxidation of arachidonic acid to 5-HpETE, Homo sapiens"
xref: Reactome:REACT_15453 "Dehydration of 5-HpETE to leukotriene A4, Homo sapiens"
xref: Reactome:REACT_28749 "Oxidation of arachidonic acid to 5-HpETE, Canis familiaris"
xref: Reactome:REACT_76963 "Dehydration of 5-HpETE to leukotriene A4, Canis familiaris"
xref: Reactome:REACT_77245 "Oxidation of arachidonic acid to 5-HpETE, Taeniopygia guttata"
xref: Reactome:REACT_78626 "Oxidation of arachidonic acid to 5-HpETE, Xenopus tropicalis"
xref: Reactome:REACT_79548 "Dehydration of 5-HpETE to leukotriene A4, Danio rerio"
xref: Reactome:REACT_80928 "Oxidation of arachidonic acid to 5-HpETE, Mus musculus"
xref: Reactome:REACT_84095 "Dehydration of 5-HpETE to leukotriene A4, Taeniopygia guttata"
xref: Reactome:REACT_84894 "Dehydration of 5-HpETE to leukotriene A4, Sus scrofa"
xref: Reactome:REACT_87806 "Dehydration of 5-HpETE to leukotriene A4, Xenopus tropicalis"
xref: Reactome:REACT_90210 "Oxidation of arachidonic acid to 5-HpETE, Bos taurus"
xref: Reactome:REACT_99738 "Dehydration of 5-HpETE to leukotriene A4, Mus musculus"
xref: RHEA:24751
is_a: GO:0016702 ! oxidoreductase activity, acting on single donors with incorporation of molecular oxygen, incorporation of two atoms of oxygen

[Term]
id: GO:0004052
name: arachidonate 12-lipoxygenase activity
namespace: molecular_function
def: "Catalysis of the reaction: arachidonate + O(2) = (5Z,8Z,10E,12S,14Z)-12-hydroperoxyicosa-5,8,10,14-tetraenoate." [EC:1.13.11.31, RHEA:10431]
synonym: "12-lipoxygenase activity" RELATED [EC:1.13.11.31]
synonym: "12Delta-lipoxygenase activity" EXACT [EC:1.13.11.31]
synonym: "12S-lipoxygenase activity" EXACT [EC:1.13.11.31]
synonym: "arachidonate:oxygen 12-oxidoreductase activity" EXACT [EC:1.13.11.31]
synonym: "C-12 lipoxygenase activity" EXACT [EC:1.13.11.31]
synonym: "delta12-lipoxygenase activity" EXACT [EC:1.13.11.31]
synonym: "leukotriene A4 synthase" BROAD [EC:1.13.11.31]
synonym: "LTA4 synthase activity" EXACT [EC:1.13.11.31]
xref: EC:1.13.11.31
xref: KEGG:R01596
xref: MetaCyc:ARACHIDONATE-12-LIPOXYGENASE-RXN
xref: RHEA:10431
is_a: GO:0016702 ! oxidoreductase activity, acting on single donors with incorporation of molecular oxygen, incorporation of two atoms of oxygen

[Term]
id: GO:0004053
name: arginase activity
namespace: molecular_function
def: "Catalysis of the reaction: L-arginine + H2O = L-ornithine + urea." [EC:3.5.3.1]
subset: gosubset_prok
synonym: "arginine amidinase activity" EXACT [EC:3.5.3.1]
synonym: "arginine transamidinase activity" EXACT [EC:3.5.3.1]
synonym: "canavanase activity" EXACT [EC:3.5.3.1]
synonym: "L-arginase activity" EXACT [EC:3.5.3.1]
synonym: "L-arginine amidinohydrolase activity" EXACT [EC:3.5.3.1]
xref: EC:3.5.3.1
xref: MetaCyc:ARGINASE-RXN
xref: Reactome:REACT_104545 "arginine + H2O => ornithine + urea [ARG1], Mus musculus"
xref: Reactome:REACT_105138 "arginine + H2O => ornithine + urea [ARG1], Saccharomyces cerevisiae"
xref: Reactome:REACT_105399 "arginine + H2O => ornithine + urea [ARG1], Rattus norvegicus"
xref: Reactome:REACT_112789 "arginine + H2O => ornithine + urea [ARG1], Caenorhabditis elegans"
xref: Reactome:REACT_115584 "arginine + H2O => ornithine + urea, Gallus gallus"
xref: Reactome:REACT_21325 "arginine + H2O => ornithine + urea [ARG2], Homo sapiens"
xref: Reactome:REACT_29262 "arginine + H2O => ornithine + urea [ARG1], Drosophila melanogaster"
xref: Reactome:REACT_394 "arginine + H2O => ornithine + urea [ARG1], Homo sapiens"
xref: Reactome:REACT_80504 "arginine + H2O => ornithine + urea [ARG1], Sus scrofa"
xref: Reactome:REACT_83897 "arginine + H2O => ornithine + urea [ARG1], Plasmodium falciparum"
xref: Reactome:REACT_84916 "arginine + H2O => ornithine + urea [ARG1], Canis familiaris"
xref: Reactome:REACT_94417 "arginine + H2O => ornithine + urea [ARG1], Xenopus tropicalis"
xref: Reactome:REACT_94917 "arginine + H2O => ornithine + urea [ARG1], Schizosaccharomyces pombe"
xref: Reactome:REACT_99000 "arginine + H2O => ornithine + urea [ARG1], Bos taurus"
xref: Reactome:REACT_99109 "arginine + H2O => ornithine + urea [ARG1], Staphylococcus aureus N315"
xref: Reactome:REACT_99872 "arginine + H2O => ornithine + urea [ARG1], Danio rerio"
xref: RHEA:20572
is_a: GO:0016813 ! hydrolase activity, acting on carbon-nitrogen (but not peptide) bonds, in linear amidines

[Term]
id: GO:0004054
name: arginine kinase activity
namespace: molecular_function
def: "Catalysis of the reaction: L-arginine + ATP = N(omega)-phospho-L-arginine + ADP + 2 H(+)." [EC:2.7.3.3, RHEA:22943]
synonym: "adenosine 5'-triphosphate-arginine phosphotransferase activity" EXACT [EC:2.7.3.3]
synonym: "adenosine 5'-triphosphate:L-arginine" RELATED [EC:2.7.3.3]
synonym: "arginine phosphokinase activity" EXACT [EC:2.7.3.3]
synonym: "ATP:L-arginine N-phosphotransferase activity" EXACT [EC:2.7.3.3]
xref: EC:2.7.3.3
xref: KEGG:R00554
xref: MetaCyc:ARGININE-KINASE-RXN
xref: RHEA:22943
is_a: GO:0016775 ! phosphotransferase activity, nitrogenous group as acceptor
is_a: GO:0019202 ! amino acid kinase activity

[Term]
id: GO:0004055
name: argininosuccinate synthase activity
namespace: molecular_function
def: "Catalysis of the reaction: ATP + L-citrulline + L-aspartate = AMP + diphosphate + (N(omega)-L-arginino)succinate." [EC:6.3.4.5]
subset: gosubset_prok
synonym: "arginine succinate synthetase activity" EXACT [EC:6.3.4.5]
synonym: "argininosuccinate synthetase activity" EXACT [EC:6.3.4.5]
synonym: "argininosuccinic acid synthetase activity" EXACT [EC:6.3.4.5]
synonym: "arginosuccinate synthetase activity" EXACT [EC:6.3.4.5]
synonym: "citrulline--aspartate ligase activity" EXACT [EC:6.3.4.5]
synonym: "L-citrulline:L-aspartate ligase (AMP-forming)" EXACT [EC:6.3.4.5]
xref: EC:6.3.4.5
xref: MetaCyc:ARGSUCCINSYN-RXN
xref: Reactome:REACT_102781 "ATP + aspartate + citrulline <=> argininosuccinate + AMP + pyrophosphate, Canis familiaris"
xref: Reactome:REACT_102882 "ATP + aspartate + citrulline <=> argininosuccinate + AMP + pyrophosphate, Mycobacterium tuberculosis"
xref: Reactome:REACT_110988 "ATP + aspartate + citrulline <=> argininosuccinate + AMP + pyrophosphate, Arabidopsis thaliana"
xref: Reactome:REACT_113640 "ATP + aspartate + citrulline <=> argininosuccinate + AMP + pyrophosphate, Gallus gallus"
xref: Reactome:REACT_115870 "ATP + aspartate + citrulline <=> argininosuccinate + AMP + pyrophosphate, Gallus gallus"
xref: Reactome:REACT_29799 "ATP + aspartate + citrulline <=> argininosuccinate + AMP + pyrophosphate, Saccharomyces cerevisiae"
xref: Reactome:REACT_31033 "ATP + aspartate + citrulline <=> argininosuccinate + AMP + pyrophosphate, Drosophila melanogaster"
xref: Reactome:REACT_482 "ATP + aspartate + citrulline <=> argininosuccinate + AMP + pyrophosphate, Homo sapiens"
xref: Reactome:REACT_77511 "ATP + aspartate + citrulline <=> argininosuccinate + AMP + pyrophosphate, Danio rerio"
xref: Reactome:REACT_78098 "ATP + aspartate + citrulline <=> argininosuccinate + AMP + pyrophosphate, Oryza sativa"
xref: Reactome:REACT_82273 "ATP + aspartate + citrulline <=> argininosuccinate + AMP + pyrophosphate, Rattus norvegicus"
xref: Reactome:REACT_85713 "ATP + aspartate + citrulline <=> argininosuccinate + AMP + pyrophosphate, Sus scrofa"
xref: Reactome:REACT_93966 "ATP + aspartate + citrulline <=> argininosuccinate + AMP + pyrophosphate, Schizosaccharomyces pombe"
xref: Reactome:REACT_94014 "ATP + aspartate + citrulline <=> argininosuccinate + AMP + pyrophosphate, Bos taurus"
xref: Reactome:REACT_94088 "ATP + aspartate + citrulline <=> argininosuccinate + AMP + pyrophosphate, Taeniopygia guttata"
xref: Reactome:REACT_95275 "ATP + aspartate + citrulline <=> argininosuccinate + AMP + pyrophosphate, Xenopus tropicalis"
xref: Reactome:REACT_98246 "ATP + aspartate + citrulline <=> argininosuccinate + AMP + pyrophosphate, Mus musculus"
xref: Reactome:REACT_98815 "ATP + aspartate + citrulline <=> argininosuccinate + AMP + pyrophosphate, Escherichia coli"
xref: Reactome:REACT_99835 "ATP + aspartate + citrulline <=> argininosuccinate + AMP + pyrophosphate, Staphylococcus aureus N315"
xref: RHEA:10935
is_a: GO:0016879 ! ligase activity, forming carbon-nitrogen bonds

[Term]
id: GO:0004056
name: argininosuccinate lyase activity
namespace: molecular_function
def: "Catalysis of the reaction: N-(L-arginino)succinate = fumarate + L-arginine." [EC:4.3.2.1]
subset: gosubset_prok
synonym: "2-(Nomega-L-arginino)succinate arginine-lyase (fumarate-forming)" EXACT [EC:4.3.2.1]
synonym: "2-(omega-N-L-arginino)succinate arginine-lyase (fumarate-forming)" EXACT [EC:4.3.2.1]
synonym: "arginine-succinate lyase activity" EXACT [EC:4.3.2.1]
synonym: "argininosuccinic acid lyase activity" EXACT [EC:4.3.2.1]
synonym: "arginosuccinase activity" EXACT [EC:4.3.2.1]
synonym: "N-(L-argininosuccinate) arginine-lyase activity" EXACT [EC:4.3.2.1]
synonym: "omega-N-(L-arginino)succinate arginine-lyase activity" EXACT [EC:4.3.2.1]
xref: EC:4.3.2.1
xref: MetaCyc:ARGSUCCINLYA-RXN
xref: Reactome:REACT_105702 "argininosuccinate <=> fumarate + arginine, Xenopus tropicalis"
xref: Reactome:REACT_107201 "argininosuccinate <=> fumarate + arginine, Taeniopygia guttata"
xref: Reactome:REACT_107341 "argininosuccinate <=> fumarate + arginine, Rattus norvegicus"
xref: Reactome:REACT_107497 "argininosuccinate <=> fumarate + arginine, Sus scrofa"
xref: Reactome:REACT_108281 "argininosuccinate <=> fumarate + arginine, Canis familiaris"
xref: Reactome:REACT_110613 "argininosuccinate <=> fumarate + arginine, Saccharomyces cerevisiae"
xref: Reactome:REACT_113182 "argininosuccinate <=> fumarate + arginine, Staphylococcus aureus N315"
xref: Reactome:REACT_114192 "argininosuccinate <=> fumarate + arginine, Arabidopsis thaliana"
xref: Reactome:REACT_114884 "argininosuccinate <=> fumarate + arginine, Escherichia coli"
xref: Reactome:REACT_115252 "argininosuccinate <=> fumarate + arginine, Oryza sativa"
xref: Reactome:REACT_116009 "argininosuccinate <=> fumarate + arginine, Gallus gallus"
xref: Reactome:REACT_1378 "argininosuccinate <=> fumarate + arginine, Homo sapiens"
xref: Reactome:REACT_79360 "argininosuccinate <=> fumarate + arginine, Schizosaccharomyces pombe"
xref: Reactome:REACT_79752 "argininosuccinate <=> fumarate + arginine, Drosophila melanogaster"
xref: Reactome:REACT_83325 "argininosuccinate <=> fumarate + arginine, Gallus gallus"
xref: Reactome:REACT_92799 "argininosuccinate <=> fumarate + arginine, Mycobacterium tuberculosis"
xref: Reactome:REACT_94002 "argininosuccinate <=> fumarate + arginine, Danio rerio"
xref: Reactome:REACT_98490 "argininosuccinate <=> fumarate + arginine, Mus musculus"
xref: Reactome:REACT_98521 "argininosuccinate <=> fumarate + arginine, Bos taurus"
xref: RHEA:24023
is_a: GO:0016842 ! amidine-lyase activity

[Term]
id: GO:0004057
name: arginyltransferase activity
namespace: molecular_function
alt_id: GO:0042172
def: "Catalysis of the reaction: L-arginyl-tRNA + protein = tRNA + L-arginyl-protein." [EC:2.3.2.8]
subset: gosubset_prok
synonym: "arginine transferase activity" EXACT [EC:2.3.2.8]
synonym: "arginyl-transfer ribonucleate-protein aminoacyltransferase activity" EXACT [EC:2.3.2.8]
synonym: "arginyl-transfer ribonucleate-protein transferase activity" EXACT [EC:2.3.2.8]
synonym: "arginyl-tRNA protein transferase activity" EXACT [EC:2.3.2.8]
synonym: "arginyl-tRNA--protein transferase activity" EXACT [EC:2.3.2.8]
synonym: "arginyl-tRNA-protein transferase activity" EXACT []
synonym: "L-arginyl-tRNA:protein arginyltransferase activity" EXACT [EC:2.3.2.8]
xref: EC:2.3.2.8
xref: MetaCyc:ARGINYLTRANSFERASE-RXN
is_a: GO:0016755 ! transferase activity, transferring amino-acyl groups

[Term]
id: GO:0004058
name: aromatic-L-amino-acid decarboxylase activity
namespace: molecular_function
alt_id: GO:0016400
def: "Catalysis of the reaction: L-amino acid + H+ = R-H + CO2." [EC:4.1.1.28]
synonym: "5-hydroxytryptophan decarboxylase activity" NARROW [EC:4.1.1.28]
synonym: "aromatic amino acid decarboxylase activity" EXACT [EC:4.1.1.28]
synonym: "aromatic-L-amino-acid carboxy-lyase (tryptamine-forming)" NARROW [EC:4.1.1.28]
synonym: "aromatic-L-amino-acid carboxy-lyase activity" EXACT [EC:4.1.1.28]
synonym: "DOPA decarboxylase activity" NARROW [EC:4.1.1.28]
synonym: "hydroxytryptophan decarboxylase activity" NARROW [EC:4.1.1.28]
synonym: "L-DOPA decarboxylase activity" NARROW [EC:4.1.1.28]
synonym: "tryptophan decarboxylase activity" NARROW [EC:4.1.1.28]
xref: EC:4.1.1.28
xref: MetaCyc:AROMATIC-L-AMINO-ACID-DECARBOXYLASE-RXN
xref: Reactome:REACT_102788 "Decarboxylation of 5-hydroxytryptophan forms serotonin, Rattus norvegicus"
xref: Reactome:REACT_104092 "Decarboxylation of 5-hydroxytryptophan forms serotonin, Bos taurus"
xref: Reactome:REACT_107239 "Decarboxylation of 5-hydroxytryptophan forms serotonin, Xenopus tropicalis"
xref: Reactome:REACT_109359 "Decarboxylation of 5-hydroxytryptophan forms serotonin, Canis familiaris"
xref: Reactome:REACT_110116 "Dopa is decarboxylated to dopamine, Arabidopsis thaliana"
xref: Reactome:REACT_110361 "Dopa is decarboxylated to dopamine, Taeniopygia guttata"
xref: Reactome:REACT_15382 "Dopa is decarboxylated to dopamine, Homo sapiens"
xref: Reactome:REACT_15546 "Decarboxylation of 5-hydroxytryptophan forms serotonin, Homo sapiens"
xref: Reactome:REACT_29601 "Decarboxylation of 5-hydroxytryptophan forms serotonin, Taeniopygia guttata"
xref: Reactome:REACT_32557 "Decarboxylation of 5-hydroxytryptophan forms serotonin, Drosophila melanogaster"
xref: Reactome:REACT_32559 "Decarboxylation of 5-hydroxytryptophan forms serotonin, Sus scrofa"
xref: Reactome:REACT_32861 "Dopa is decarboxylated to dopamine, Danio rerio"
xref: Reactome:REACT_40024 "Dopa is decarboxylated to dopamine, Gallus gallus"
xref: Reactome:REACT_77761 "Dopa is decarboxylated to dopamine, Xenopus tropicalis"
xref: Reactome:REACT_78186 "Dopa is decarboxylated to dopamine, Canis familiaris"
xref: Reactome:REACT_82232 "Dopa is decarboxylated to dopamine, Rattus norvegicus"
xref: Reactome:REACT_85510 "Decarboxylation of 5-hydroxytryptophan forms serotonin, Arabidopsis thaliana"
xref: Reactome:REACT_87158 "Decarboxylation of 5-hydroxytryptophan forms serotonin, Mus musculus"
xref: Reactome:REACT_92081 "Decarboxylation of 5-hydroxytryptophan forms serotonin, Danio rerio"
xref: Reactome:REACT_93251 "Dopa is decarboxylated to dopamine, Bos taurus"
xref: Reactome:REACT_96152 "Dopa is decarboxylated to dopamine, Oryza sativa"
xref: Reactome:REACT_96639 "Decarboxylation of 5-hydroxytryptophan forms serotonin, Oryza sativa"
xref: Reactome:REACT_97213 "Dopa is decarboxylated to dopamine, Mus musculus"
xref: Reactome:REACT_97677 "Decarboxylation of 5-hydroxytryptophan forms serotonin, Gallus gallus"
xref: Reactome:REACT_99387 "Dopa is decarboxylated to dopamine, Drosophila melanogaster"
xref: Reactome:REACT_99826 "Dopa is decarboxylated to dopamine, Sus scrofa"
is_a: GO:0016831 ! carboxy-lyase activity

[Term]
id: GO:0004059
name: aralkylamine N-acetyltransferase activity
namespace: molecular_function
def: "Catalysis of the reaction: acetyl-CoA + an aralkylamine = CoA + an N-acetylaralkylamine." [EC:2.3.1.87]
synonym: "AANAT activity" EXACT [EC:2.3.1.87]
synonym: "acetyl-CoA:2-arylethylamine N-acetyltransferase activity" EXACT [EC:2.3.1.87]
synonym: "arylalkylamine N-acetyltransferase activity" EXACT [EC:2.3.1.87]
synonym: "melatonin rhythm enzyme activity" RELATED [EC:2.3.1.87]
synonym: "serotonin acetylase activity" NARROW [EC:2.3.1.87]
synonym: "serotonin acetyltransferase activity" NARROW [EC:2.3.1.87]
synonym: "serotonin N-acetyltransferase activity" NARROW [EC:2.3.1.87]
xref: EC:2.3.1.87
xref: MetaCyc:ARALKYLAMINE-N-ACETYLTRANSFERASE-RXN
xref: Reactome:REACT_102250 "N-acetylation of serotonin, Rattus norvegicus"
xref: Reactome:REACT_102805 "N-acetylation of serotonin, Gallus gallus"
xref: Reactome:REACT_104511 "N-acetylation of serotonin, Xenopus tropicalis"
xref: Reactome:REACT_15290 "N-acetylation of serotonin, Homo sapiens"
xref: Reactome:REACT_29536 "N-acetylation of serotonin, Mus musculus"
xref: Reactome:REACT_33625 "N-acetylation of serotonin, Canis familiaris"
xref: Reactome:REACT_81480 "N-acetylation of serotonin, Danio rerio"
xref: Reactome:REACT_85448 "N-acetylation of serotonin, Taeniopygia guttata"
xref: Reactome:REACT_86020 "N-acetylation of serotonin, Sus scrofa"
xref: Reactome:REACT_92297 "N-acetylation of serotonin, Bos taurus"
is_a: GO:0008080 ! N-acetyltransferase activity

[Term]
id: GO:0004060
name: arylamine N-acetyltransferase activity
namespace: molecular_function
def: "Catalysis of the reaction: acetyl-CoA + an arylamine = CoA + an N-acetylarylamine." [EC:2.3.1.5]
subset: gosubset_prok
synonym: "2-naphthylamine N-acetyltransferase activity" EXACT [EC:2.3.1.5]
synonym: "4-aminobiphenyl N-acetyltransferase activity" EXACT [EC:2.3.1.5]
synonym: "acetyl CoA-arylamine N-acetyltransferase activity" EXACT [EC:2.3.1.5]
synonym: "acetyl-CoA:arylamine N-acetyltransferase activity" EXACT [EC:2.3.1.5]
synonym: "arylamine acetylase activity" EXACT [EC:2.3.1.5]
synonym: "arylamine acetyltransferase activity" EXACT [EC:2.3.1.5]
synonym: "beta-naphthylamine N-acetyltransferase activity" EXACT [EC:2.3.1.5]
synonym: "indoleamine N-acetyltransferase activity" EXACT [EC:2.3.1.5]
synonym: "p-aminosalicylate N-acetyltransferase activity" EXACT [EC:2.3.1.5]
xref: EC:2.3.1.5
xref: MetaCyc:ARYLAMINE-N-ACETYLTRANSFERASE-RXN
xref: Reactome:REACT_104415 "NAT2 acetylation, Sus scrofa"
xref: Reactome:REACT_105583 "NAT2 acetylation, Taeniopygia guttata"
xref: Reactome:REACT_108176 "NAT1 acetylation, Sus scrofa"
xref: Reactome:REACT_113266 "NAT1 acetylation, Staphylococcus aureus N315"
xref: Reactome:REACT_115264 "NAT2 acetylation, Staphylococcus aureus N315"
xref: Reactome:REACT_28496 "NAT2 acetylation, Danio rerio"
xref: Reactome:REACT_29504 "NAT2 acetylation, Mycobacterium tuberculosis"
xref: Reactome:REACT_32809 "NAT2 acetylation, Escherichia coli"
xref: Reactome:REACT_33982 "NAT1 acetylation, Gallus gallus"
xref: Reactome:REACT_6832 "NAT1 acetylation, Homo sapiens"
xref: Reactome:REACT_6944 "NAT2 acetylation, Homo sapiens"
xref: Reactome:REACT_82229 "NAT1 acetylation, Escherichia coli"
xref: Reactome:REACT_83190 "NAT2 acetylation, Bos taurus"
xref: Reactome:REACT_83509 "NAT2 acetylation, Rattus norvegicus"
xref: Reactome:REACT_83772 "NAT1 acetylation, Rattus norvegicus"
xref: Reactome:REACT_84287 "NAT1 acetylation, Bos taurus"
xref: Reactome:REACT_85456 "NAT2 acetylation, Mus musculus"
xref: Reactome:REACT_85532 "NAT1 acetylation, Danio rerio"
xref: Reactome:REACT_88074 "NAT1 acetylation, Mus musculus"
xref: Reactome:REACT_91678 "NAT2 acetylation, Gallus gallus"
xref: Reactome:REACT_91780 "NAT1 acetylation, Mycobacterium tuberculosis"
xref: Reactome:REACT_99622 "NAT1 acetylation, Taeniopygia guttata"
xref: UM-BBD_enzymeID:e0341
is_a: GO:0008080 ! N-acetyltransferase activity

[Term]
id: GO:0004061
name: arylformamidase activity
namespace: molecular_function
def: "Catalysis of the reaction: N-formyl-L-kynurenine + H2O = formate + L-kynurenine." [EC:3.5.1.9]
subset: gosubset_prok
synonym: "aryl-formylamine amidohydrolase activity" EXACT [EC:3.5.1.9]
synonym: "formamidase I" RELATED [EC:3.5.1.9]
synonym: "formamidase II" RELATED [EC:3.5.1.9]
synonym: "formylase activity" EXACT [EC:3.5.1.9]
synonym: "formylkynureninase activity" EXACT [EC:3.5.1.9]
synonym: "formylkynurenine formamidase activity" EXACT [EC:3.5.1.9]
synonym: "kynurenine formamidase activity" EXACT [EC:3.5.1.9]
xref: EC:3.5.1.9
xref: MetaCyc:ARYLFORMAMIDASE-RXN
xref: Reactome:REACT_101177 "N-formylkynurenine + H2O => kynurenine + formate, Danio rerio"
xref: Reactome:REACT_101720 "N-formylkynurenine + H2O => kynurenine + formate, Drosophila melanogaster"
xref: Reactome:REACT_105730 "N-formylkynurenine + H2O => kynurenine + formate, Xenopus tropicalis"
xref: Reactome:REACT_106733 "N-formylkynurenine + H2O => kynurenine + formate, Taeniopygia guttata"
xref: Reactome:REACT_110747 "N-formylkynurenine + H2O => kynurenine + formate, Bos taurus"
xref: Reactome:REACT_1187 "N-formylkynurenine + H2O => kynurenine + formate [mouse], Mus musculus"
xref: Reactome:REACT_1804 "N-formylkynurenine + H2O => kynurenine + formate, Homo sapiens"
xref: Reactome:REACT_31432 "N-formylkynurenine + H2O => kynurenine + formate, Gallus gallus"
xref: Reactome:REACT_46660 "N-formylkynurenine + H2O => kynurenine + formate, Caenorhabditis elegans"
xref: Reactome:REACT_97680 "N-formylkynurenine + H2O => kynurenine + formate, Canis familiaris"
xref: RHEA:13012
is_a: GO:0016811 ! hydrolase activity, acting on carbon-nitrogen (but not peptide) bonds, in linear amides

[Term]
id: GO:0004062
name: aryl sulfotransferase activity
namespace: molecular_function
def: "Catalysis of the reaction: 3'-phosphoadenosine 5'-phosphosulfate + a phenol = adenosine 3',5'-bisphosphate + an aryl sulfate." [EC:2.8.2.1]
subset: goslim_chembl
subset: gosubset_prok
synonym: "1-naphthol phenol sulfotransferase activity" EXACT [EC:2.8.2.1]
synonym: "2-naphtholsulfotransferase activity" EXACT [EC:2.8.2.1]
synonym: "3'-phosphoadenylyl-sulfate:phenol sulfotransferase activity" EXACT [EC:2.8.2.1]
synonym: "4-nitrocatechol sulfokinase activity" EXACT [EC:2.8.2.1]
synonym: "aryl sulphotransferase activity" EXACT []
synonym: "arylsulfotransferase" BROAD [EC:2.8.2.1]
synonym: "dopamine sulfotransferase activity" EXACT [EC:2.8.2.1]
synonym: "p-nitrophenol sulfotransferase activity" EXACT [EC:2.8.2.1]
synonym: "phenol sulfokinase activity" EXACT [EC:2.8.2.1]
synonym: "phenol sulfotransferase activity" EXACT [EC:2.8.2.1]
synonym: "PST" RELATED [EC:2.8.2.1]
synonym: "ritodrine sulfotransferase activity" EXACT [EC:2.8.2.1]
synonym: "sulfokinase activity" RELATED [EC:2.8.2.1]
xref: EC:2.8.2.1
xref: MetaCyc:ARYL-SULFOTRANSFERASE-RXN
xref: Reactome:REACT_101593 "3,5,3'-triiodothyronine + PAPS => 3,5,3'-triiodothyronine 4-sulfate + PAP, Drosophila melanogaster"
xref: Reactome:REACT_101626 "Acetaminophen can form an O- sulfate conjugate, Xenopus tropicalis"
xref: Reactome:REACT_103168 "N-hydroxy-4-aminobiphenyl can form a sulfate conjugate, Bos taurus"
xref: Reactome:REACT_103360 "3,5,3'-triiodothyronine + PAPS => 3,5,3'-triiodothyronine 4-sulfate + PAP, Danio rerio"
xref: Reactome:REACT_103392 "p-nitrophenol + PAPS => p-nitrophenol sulfate + PAP, Gallus gallus"
xref: Reactome:REACT_103811 "3,5,3'-triiodothyronine + PAPS => 3,5,3'-triiodothyronine 4-sulfate + PAP, Xenopus tropicalis"
xref: Reactome:REACT_104618 "p-nitrophenol + PAPS => p-nitrophenol sulfate + PAP, Bos taurus"
xref: Reactome:REACT_105302 "N-hydroxy-4-aminobiphenyl can form a sulfate conjugate, Xenopus tropicalis"
xref: Reactome:REACT_105483 "Phenol can form a sulfate conjugate, Mus musculus"
xref: Reactome:REACT_106988 "3,3'-diiodothyronine + PAPS => 3,3'-diiodothyronine 4-sulfate + PAP, Bos taurus"
xref: Reactome:REACT_107852 "3,3'-diiodothyronine + PAPS => 3,3'-diiodothyronine 4-sulfate + PAP, Gallus gallus"
xref: Reactome:REACT_109219 "Phenol can form a sulfate conjugate, Canis familiaris"
xref: Reactome:REACT_112861 "p-nitrophenol + PAPS => p-nitrophenol sulfate + PAP, Rattus norvegicus"
xref: Reactome:REACT_113420 "Dopamine can form an O-sulfate conjugate, Danio rerio"
xref: Reactome:REACT_113755 "Acetaminophen can form an O- sulfate conjugate, Rattus norvegicus"
xref: Reactome:REACT_113826 "Acetaminophen can form an O- sulfate conjugate, Danio rerio"
xref: Reactome:REACT_114350 "Phenol can form a sulfate conjugate, Rattus norvegicus"
xref: Reactome:REACT_114511 "Phenol can form a sulfate conjugate, Danio rerio"
xref: Reactome:REACT_114894 "N-hydroxy-4-aminobiphenyl can form a sulfate conjugate, Danio rerio"
xref: Reactome:REACT_115246 "N-hydroxy-4-aminobiphenyl can form a sulfate conjugate, Rattus norvegicus"
xref: Reactome:REACT_115272 "Dopamine can form an O-sulfate conjugate, Rattus norvegicus"
xref: Reactome:REACT_28338 "Acetaminophen can form an O- sulfate conjugate, Canis familiaris"
xref: Reactome:REACT_28779 "3,5,3'-triiodothyronine + PAPS => 3,5,3'-triiodothyronine 4-sulfate + PAP, Mus musculus"
xref: Reactome:REACT_30659 "3,3'-diiodothyronine + PAPS => 3,3'-diiodothyronine 4-sulfate + PAP, Xenopus tropicalis"
xref: Reactome:REACT_31265 "N-hydroxy-4-aminobiphenyl can form a sulfate conjugate, Canis familiaris"
xref: Reactome:REACT_31366 "Phenol can form a sulfate conjugate, Xenopus tropicalis"
xref: Reactome:REACT_32021 "3,5,3'-triiodothyronine + PAPS => 3,5,3'-triiodothyronine 4-sulfate + PAP, Bos taurus"
xref: Reactome:REACT_32963 "Dopamine can form an O-sulfate conjugate, Canis familiaris"
xref: Reactome:REACT_33894 "p-nitrophenol + PAPS => p-nitrophenol sulfate + PAP, Xenopus tropicalis"
xref: Reactome:REACT_34807 "p-nitrophenol + PAPS => p-nitrophenol sulfate + PAP, Danio rerio"
xref: Reactome:REACT_6722 "3,3'-diiodothyronine + PAPS => 3,3'-diiodothyronine 4-sulfate + PAP, Homo sapiens"
xref: Reactome:REACT_6740 "Dopamine can form an O-sulfate conjugate, Homo sapiens"
xref: Reactome:REACT_6765 "Acetaminophen can form an O- sulfate conjugate, Homo sapiens"
xref: Reactome:REACT_6855 "p-nitrophenol + PAPS => p-nitrophenol sulfate + PAP, Homo sapiens"
xref: Reactome:REACT_6868 "N-hydroxy-4-aminobiphenyl can form a sulfate conjugate, Homo sapiens"
xref: Reactome:REACT_6897 "Phenol can form a sulfate conjugate, Homo sapiens"
xref: Reactome:REACT_6961 "3,5,3'-triiodothyronine + PAPS => 3,5,3'-triiodothyronine 4-sulfate + PAP, Homo sapiens"
xref: Reactome:REACT_77729 "Dopamine can form an O-sulfate conjugate, Xenopus tropicalis"
xref: Reactome:REACT_78668 "3,5,3'-triiodothyronine + PAPS => 3,5,3'-triiodothyronine 4-sulfate + PAP, Canis familiaris"
xref: Reactome:REACT_80310 "p-nitrophenol + PAPS => p-nitrophenol sulfate + PAP, Canis familiaris"
xref: Reactome:REACT_80654 "p-nitrophenol + PAPS => p-nitrophenol sulfate + PAP, Mus musculus"
xref: Reactome:REACT_80880 "3,5,3'-triiodothyronine + PAPS => 3,5,3'-triiodothyronine 4-sulfate + PAP, Sus scrofa"
xref: Reactome:REACT_81976 "3,5,3'-triiodothyronine + PAPS => 3,5,3'-triiodothyronine 4-sulfate + PAP, Rattus norvegicus"
xref: Reactome:REACT_83825 "3,3'-diiodothyronine + PAPS => 3,3'-diiodothyronine 4-sulfate + PAP, Mus musculus"
xref: Reactome:REACT_83936 "3,5,3'-triiodothyronine + PAPS => 3,5,3'-triiodothyronine 4-sulfate + PAP, Taeniopygia guttata"
xref: Reactome:REACT_84713 "p-nitrophenol + PAPS => p-nitrophenol sulfate + PAP, Taeniopygia guttata"
xref: Reactome:REACT_87537 "Acetaminophen can form an O- sulfate conjugate, Bos taurus"
xref: Reactome:REACT_88863 "N-hydroxy-4-aminobiphenyl can form a sulfate conjugate, Mus musculus"
xref: Reactome:REACT_89258 "Dopamine can form an O-sulfate conjugate, Mus musculus"
xref: Reactome:REACT_89426 "Dopamine can form an O-sulfate conjugate, Bos taurus"
xref: Reactome:REACT_90170 "3,3'-diiodothyronine + PAPS => 3,3'-diiodothyronine 4-sulfate + PAP, Rattus norvegicus"
xref: Reactome:REACT_90269 "3,3'-diiodothyronine + PAPS => 3,3'-diiodothyronine 4-sulfate + PAP, Danio rerio"
xref: Reactome:REACT_90981 "3,5,3'-triiodothyronine + PAPS => 3,5,3'-triiodothyronine 4-sulfate + PAP, Gallus gallus"
xref: Reactome:REACT_91386 "p-nitrophenol + PAPS => p-nitrophenol sulfate + PAP, Sus scrofa"
xref: Reactome:REACT_91525 "Acetaminophen can form an O- sulfate conjugate, Mus musculus"
xref: Reactome:REACT_91946 "3,3'-diiodothyronine + PAPS => 3,3'-diiodothyronine 4-sulfate + PAP, Taeniopygia guttata"
xref: Reactome:REACT_92808 "3,3'-diiodothyronine + PAPS => 3,3'-diiodothyronine 4-sulfate + PAP, Canis familiaris"
xref: Reactome:REACT_94928 "p-nitrophenol + PAPS => p-nitrophenol sulfate + PAP, Drosophila melanogaster"
xref: Reactome:REACT_95232 "Phenol can form a sulfate conjugate, Bos taurus"
is_a: GO:0008146 ! sulfotransferase activity

[Term]
id: GO:0004063
name: aryldialkylphosphatase activity
namespace: molecular_function
def: "Catalysis of the reaction: aryl dialkyl phosphate + H2O = dialkyl phosphate + an aryl alcohol." [EC:3.1.8.1]
subset: gosubset_prok
synonym: "A-esterase activity" BROAD [EC:3.1.8.1]
synonym: "aryltriphosphatase activity" EXACT [EC:3.1.8.1]
synonym: "aryltriphosphate dialkylphosphohydrolase activity" EXACT [EC:3.1.8.1]
synonym: "esterase B1" RELATED [EC:3.1.8.1]
synonym: "esterase E4" RELATED [EC:3.1.8.1]
synonym: "OPH" RELATED [EC:3.1.8.1]
synonym: "organophosphate esterase activity" EXACT [EC:3.1.8.1]
synonym: "organophosphate hydrolase activity" EXACT [EC:3.1.8.1]
synonym: "organophosphorus acid anhydrase activity" EXACT [EC:3.1.8.1]
synonym: "organophosphorus hydrolase activity" EXACT [EC:3.1.8.1]
synonym: "paraoxon esterase activity" EXACT [EC:3.1.8.1]
synonym: "paraoxon hydrolase activity" BROAD [EC:3.1.8.1]
synonym: "paraoxonase activity" BROAD [EC:3.1.8.1]
synonym: "phosphotriesterase activity" EXACT [EC:3.1.8.1]
synonym: "pirimiphos-methyloxon esterase activity" EXACT [EC:3.1.8.1]
xref: EC:3.1.8.1
xref: MetaCyc:ARYLDIALKYLPHOSPHATASE-RXN
xref: UM-BBD_enzymeID:e0054
is_a: GO:0016791 ! phosphatase activity

[Term]
id: GO:0004064
name: arylesterase activity
namespace: molecular_function
def: "Catalysis of the reaction: a phenyl acetate + H2O = a phenol + acetate." [EC:3.1.1.2]
subset: gosubset_prok
synonym: "A-esterase activity" BROAD [EC:3.1.1.2]
synonym: "aromatic esterase" NARROW [EC:3.1.1.2]
synonym: "aryl-ester hydrolase" NARROW [EC:3.1.1.2]
synonym: "paraoxonase activity" BROAD [EC:3.1.1.2]
xref: EC:3.1.1.2
xref: MetaCyc:ARYLESTERASE-RXN
xref: UM-BBD_reactionID:r0757
is_a: GO:0052689 ! carboxylic ester hydrolase activity

[Term]
id: GO:0004065
name: arylsulfatase activity
namespace: molecular_function
def: "Catalysis of the reaction: a phenol sulfate + H2O = a phenol + sulfate." [EC:3.1.6.1]
subset: gosubset_prok
synonym: "4-methylumbelliferyl sulfatase activity" EXACT [EC:3.1.6.1]
synonym: "aryl-sulfate sulfohydrolase activity" EXACT [EC:3.1.6.1]
synonym: "aryl-sulfate sulphohydrolase activity" EXACT [EC:3.1.6.1]
synonym: "aryl-sulphate sulphohydrolase activity" EXACT [EC:3.1.6.1]
synonym: "arylsulfohydrolase activity" EXACT [EC:3.1.6.1]
synonym: "arylsulphatase activity" EXACT []
synonym: "estrogen sulfatase activity" EXACT [EC:3.1.6.1]
synonym: "nitrocatechol sulfatase activity" EXACT [EC:3.1.6.1]
synonym: "p-nitrophenyl sulfatase activity" EXACT [EC:3.1.6.1]
synonym: "phenolsulfatase activity" EXACT [EC:3.1.6.1]
synonym: "phenylsulfatase activity" EXACT [EC:3.1.6.1]
synonym: "sulfatase activity" RELATED [EC:3.1.6.1]
xref: EC:3.1.6.1
xref: MetaCyc:ARYLSULFAT-RXN
is_a: GO:0008484 ! sulfuric ester hydrolase activity

[Term]
id: GO:0004066
name: asparagine synthase (glutamine-hydrolyzing) activity
namespace: molecular_function
def: "Catalysis of the reaction: ATP + L-aspartate + L-glutamine = AMP + diphosphate + L-asparagine + L-glutamate." [EC:6.3.5.4]
subset: gosubset_prok
synonym: "AS" RELATED [EC:6.3.5.4]
synonym: "AS-B activity" EXACT [EC:6.3.5.4]
synonym: "asparagine synthase (glutamine-hydrolysing)" EXACT [EC:6.3.5.4]
synonym: "asparagine synthetase (glutamine-hydrolysing)" EXACT [EC:6.3.5.4]
synonym: "asparagine synthetase (glutamine-hydrolyzing) activity" EXACT [EC:6.3.5.4]
synonym: "asparagine synthetase B activity" EXACT [EC:6.3.5.4]
synonym: "glutamine-dependent asparagine synthetase activity" EXACT [EC:6.3.5.4]
synonym: "L-aspartate:L-glutamine amido-ligase (AMP-forming)" EXACT [EC:6.3.5.4]
xref: EC:6.3.5.4
xref: MetaCyc:ASNSYNB-RXN
xref: Reactome:REACT_102336 "aspartate + glutamine + ATP <=> asparagine + glutamate + AMP + pyrophosphate [ASNS], Schizosaccharomyces pombe"
xref: Reactome:REACT_107530 "aspartate + glutamine + ATP <=> asparagine + glutamate + AMP + pyrophosphate [ASNS], Escherichia coli"
xref: Reactome:REACT_109835 "aspartate + glutamine + ATP <=> asparagine + glutamate + AMP + pyrophosphate [ASNS], Mus musculus"
xref: Reactome:REACT_112740 "aspartate + glutamine + ATP <=> asparagine + glutamate + AMP + pyrophosphate [ASNS], Oryza sativa"
xref: Reactome:REACT_113607 "aspartate + glutamine + ATP <=> asparagine + glutamate + AMP + pyrophosphate [ASNS], Arabidopsis thaliana"
xref: Reactome:REACT_114769 "aspartate + glutamine + ATP <=> asparagine + glutamate + AMP + pyrophosphate [ASNS], Saccharomyces cerevisiae"
xref: Reactome:REACT_277 "aspartate + glutamine + ATP <=> asparagine + glutamate + AMP + pyrophosphate [ASNS], Homo sapiens"
xref: Reactome:REACT_30477 "aspartate + glutamine + ATP <=> asparagine + glutamate + AMP + pyrophosphate [ASNS], Rattus norvegicus"
xref: Reactome:REACT_31824 "aspartate + glutamine + ATP <=> asparagine + glutamate + AMP + pyrophosphate [ASNS], Mycobacterium tuberculosis"
xref: Reactome:REACT_31879 "aspartate + glutamine + ATP <=> asparagine + glutamate + AMP + pyrophosphate [ASNS], Drosophila melanogaster"
xref: Reactome:REACT_34512 "aspartate + glutamine + ATP <=> asparagine + glutamate + AMP + pyrophosphate [ASNS], Canis familiaris"
xref: Reactome:REACT_80145 "aspartate + glutamine + ATP <=> asparagine + glutamate + AMP + pyrophosphate [ASNS], Plasmodium falciparum"
xref: Reactome:REACT_80719 "aspartate + glutamine + ATP <=> asparagine + glutamate + AMP + pyrophosphate [ASNS], Xenopus tropicalis"
xref: Reactome:REACT_81036 "aspartate + glutamine + ATP <=> asparagine + glutamate + AMP + pyrophosphate [ASNS], Dictyostelium discoideum"
xref: Reactome:REACT_86665 "aspartate + glutamine + ATP <=> asparagine + glutamate + AMP + pyrophosphate [ASNS], Caenorhabditis elegans"
xref: Reactome:REACT_86705 "aspartate + glutamine + ATP <=> asparagine + glutamate + AMP + pyrophosphate [ASNS], Bos taurus"
xref: Reactome:REACT_91813 "aspartate + glutamine + ATP <=> asparagine + glutamate + AMP + pyrophosphate [ASNS], Sus scrofa"
xref: Reactome:REACT_94577 "aspartate + glutamine + ATP <=> asparagine + glutamate + AMP + pyrophosphate [ASNS], Taeniopygia guttata"
xref: Reactome:REACT_95520 "aspartate + glutamine + ATP <=> asparagine + glutamate + AMP + pyrophosphate [ASNS], Gallus gallus"
xref: Reactome:REACT_97491 "aspartate + glutamine + ATP <=> asparagine + glutamate + AMP + pyrophosphate [ASNS], Danio rerio"
xref: RHEA:24877
is_a: GO:0016884 ! carbon-nitrogen ligase activity, with glutamine as amido-N-donor

[Term]
id: GO:0004067
name: asparaginase activity
namespace: molecular_function
def: "Catalysis of the reaction: L-asparagine + H2O = L-aspartate + NH3." [EC:3.5.1.1]
subset: gosubset_prok
synonym: "alpha-asparaginase activity" EXACT [EC:3.5.1.1]
synonym: "asparaginase II" RELATED [EC:3.5.1.1]
synonym: "colaspase activity" EXACT [EC:3.5.1.1]
synonym: "crasnitin" RELATED [EC:3.5.1.1]
synonym: "elspar" RELATED [EC:3.5.1.1]
synonym: "L-asparaginase activity" EXACT [EC:3.5.1.1]
synonym: "L-asparagine amidohydrolase activity" EXACT [EC:3.5.1.1]
synonym: "leunase activity" EXACT [EC:3.5.1.1]
xref: EC:3.5.1.1
xref: MetaCyc:ASPARAGHYD-RXN
xref: RHEA:21019
is_a: GO:0016811 ! hydrolase activity, acting on carbon-nitrogen (but not peptide) bonds, in linear amides

[Term]
id: GO:0004068
name: aspartate 1-decarboxylase activity
namespace: molecular_function
def: "Catalysis of the reaction: L-aspartate = beta-alanine + CO2." [EC:4.1.1.11]
subset: gosubset_prok
synonym: "aspartate alpha-decarboxylase activity" EXACT [EC:4.1.1.11]
synonym: "aspartic alpha-decarboxylase" BROAD [EC:4.1.1.11]
synonym: "L-aspartate 1-carboxy-lyase (beta-alanine-forming)" EXACT [EC:4.1.1.11]
synonym: "L-aspartate 1-carboxy-lyase activity" EXACT [EC:4.1.1.11]
synonym: "L-aspartate alpha-decarboxylase activity" EXACT [EC:4.1.1.11]
xref: EC:4.1.1.11
xref: MetaCyc:ASPDECARBOX-RXN
xref: MetaCyc:PWY-5155
xref: RHEA:19500
is_a: GO:0016831 ! carboxy-lyase activity

[Term]
id: GO:0004069
name: L-aspartate:2-oxoglutarate aminotransferase activity
namespace: molecular_function
def: "Catalysis of the reaction: L-aspartate + 2-oxoglutarate = oxaloacetate + L-glutamate." [EC:2.6.1.1]
subset: gosubset_prok
synonym: "2-oxoglutarate-glutamate aminotransferase activity" EXACT [EC:2.6.1.1]
synonym: "AAT" RELATED [EC:2.6.1.1]
synonym: "aspartate alpha-ketoglutarate transaminase activity" EXACT [EC:2.6.1.1]
synonym: "aspartate aminotransferase activity" BROAD []
synonym: "aspartate transaminase activity" BROAD [EC:2.6.1.1]
synonym: "aspartate-2-oxoglutarate transaminase activity" EXACT [EC:2.6.1.1]
synonym: "aspartate:2-oxoglutarate aminotransferase activity" EXACT [EC:2.6.1.1]
synonym: "aspartic acid aminotransferase activity" BROAD [EC:2.6.1.1]
synonym: "aspartic aminotransferase activity" BROAD [EC:2.6.1.1]
synonym: "aspartyl aminotransferase activity" BROAD [EC:2.6.1.1]
synonym: "AspT" RELATED [EC:2.6.1.1]
synonym: "glutamate oxaloacetate transaminase activity" EXACT [EC:2.6.1.1]
synonym: "glutamate-oxalacetate aminotransferase activity" EXACT [EC:2.6.1.1]
synonym: "glutamate-oxalate transaminase activity" EXACT [EC:2.6.1.1]
synonym: "glutamic oxalic transaminase activity" EXACT [EC:2.6.1.1]
synonym: "glutamic--aspartic transaminase activity" EXACT [EC:2.6.1.1]
synonym: "glutamic--oxaloacetic transaminase activity" EXACT [EC:2.6.1.1]
synonym: "glutamic-aspartic aminotransferase activity" EXACT [EC:2.6.1.1]
synonym: "glutamic-oxalacetic transaminase activity" EXACT [EC:2.6.1.1]
synonym: "GOT (enzyme)" RELATED [EC:2.6.1.1]
synonym: "L-aspartate transaminase activity" BROAD [EC:2.6.1.1]
synonym: "L-aspartate-2-ketoglutarate aminotransferase activity" EXACT [EC:2.6.1.1]
synonym: "L-aspartate-2-oxoglutarate aminotransferase activity" EXACT [EC:2.6.1.1]
synonym: "L-aspartate-2-oxoglutarate-transaminase activity" EXACT [EC:2.6.1.1]
synonym: "L-aspartate-alpha-ketoglutarate transaminase activity" EXACT [EC:2.6.1.1]
synonym: "L-aspartic aminotransferase activity" BROAD [EC:2.6.1.1]
synonym: "oxaloacetate transferase activity" EXACT [EC:2.6.1.1]
synonym: "oxaloacetate-aspartate aminotransferase activity" EXACT [EC:2.6.1.1]
synonym: "transaminase A activity" RELATED [EC:2.6.1.1]
xref: EC:2.6.1.1
xref: KEGG:R00355
xref: MetaCyc:ASPAMINOTRANS-RXN
xref: Reactome:REACT_100250 "aspartate + alpha-ketoglutarate <=> oxaloacetate + glutamate [GOT1], Rattus norvegicus"
xref: Reactome:REACT_100619 "oxaloacetate + glutamate <=> aspartate + alpha-ketoglutarate [GOT2], Mus musculus"
xref: Reactome:REACT_101098 "aspartate + alpha-ketoglutarate <=> oxaloacetate + glutamate [GOT1], Gallus gallus"
xref: Reactome:REACT_102229 "aspartate + alpha-ketoglutarate <=> oxaloacetate + glutamate [GOT2], Bos taurus"
xref: Reactome:REACT_102338 "oxaloacetate + glutamate <=> aspartate + alpha-ketoglutarate [GOT2], Bos taurus"
xref: Reactome:REACT_104061 "aspartate + alpha-ketoglutarate <=> oxaloacetate + glutamate [GOT2], Canis familiaris"
xref: Reactome:REACT_104242 "aspartate + alpha-ketoglutarate <=> oxaloacetate + glutamate [GOT1], Sus scrofa"
xref: Reactome:REACT_104365 "aspartate + alpha-ketoglutarate <=> oxaloacetate + glutamate [GOT2], Dictyostelium discoideum"
xref: Reactome:REACT_104429 "aspartate + alpha-ketoglutarate <=> oxaloacetate + glutamate [GOT2], Drosophila melanogaster"
xref: Reactome:REACT_105965 "aspartate + alpha-ketoglutarate <=> oxaloacetate + glutamate [GOT1], Schizosaccharomyces pombe"
xref: Reactome:REACT_106583 "aspartate + alpha-ketoglutarate <=> oxaloacetate + glutamate [GOT1], Escherichia coli"
xref: Reactome:REACT_107401 "aspartate + alpha-ketoglutarate <=> oxaloacetate + glutamate [GOT2], Oryza sativa"
xref: Reactome:REACT_107422 "aspartate + alpha-ketoglutarate <=> oxaloacetate + glutamate [GOT2], Taeniopygia guttata"
xref: Reactome:REACT_107443 "oxaloacetate + glutamate <=> aspartate + alpha-ketoglutarate [GOT1], Canis familiaris"
xref: Reactome:REACT_107885 "aspartate + alpha-ketoglutarate <=> oxaloacetate + glutamate [GOT1], Oryza sativa"
xref: Reactome:REACT_108823 "oxaloacetate + glutamate <=> aspartate + alpha-ketoglutarate [GOT1], Mus musculus"
xref: Reactome:REACT_109829 "oxaloacetate + glutamate <=> aspartate + alpha-ketoglutarate [GOT1], Sus scrofa"
xref: Reactome:REACT_110632 "oxaloacetate + glutamate <=> aspartate + alpha-ketoglutarate [GOT2], Gallus gallus"
xref: Reactome:REACT_110701 "aspartate + alpha-ketoglutarate <=> oxaloacetate + glutamate [GOT1], Taeniopygia guttata"
xref: Reactome:REACT_112410 "aspartate + alpha-ketoglutarate <=> oxaloacetate + glutamate [GOT1], Plasmodium falciparum"
xref: Reactome:REACT_112542 "oxaloacetate + glutamate <=> aspartate + alpha-ketoglutarate [GOT2], Plasmodium falciparum"
xref: Reactome:REACT_113079 "oxaloacetate + glutamate <=> aspartate + alpha-ketoglutarate [GOT1], Plasmodium falciparum"
xref: Reactome:REACT_115016 "oxaloacetate + glutamate <=> aspartate + alpha-ketoglutarate [GOT2], Rattus norvegicus"
xref: Reactome:REACT_115018 "aspartate + alpha-ketoglutarate <=> oxaloacetate + glutamate [GOT2], Rattus norvegicus"
xref: Reactome:REACT_115062 "aspartate + alpha-ketoglutarate <=> oxaloacetate + glutamate [GOT2], Plasmodium falciparum"
xref: Reactome:REACT_115765 "aspartate + alpha-ketoglutarate (2-oxoglutarate) <=> oxaloacetate + glutamate, Gallus gallus"
xref: Reactome:REACT_115783 "oxaloacetate + glutamate <=> aspartate + alpha-ketoglutarate (2-oxoglutarate), Gallus gallus"
xref: Reactome:REACT_115863 "aspartate + alpha-ketoglutarate (2-oxoglutarate) <=> oxaloacetate + glutamate, Gallus gallus"
xref: Reactome:REACT_115958 "oxaloacetate + glutamate <=> aspartate + alpha-ketoglutarate (2-oxoglutarate), Gallus gallus"
xref: Reactome:REACT_1558 "aspartate + alpha-ketoglutarate <=> oxaloacetate + glutamate [GOT1], Homo sapiens"
xref: Reactome:REACT_1632 "oxaloacetate + glutamate <=> aspartate + alpha-ketoglutarate [GOT2], Homo sapiens"
xref: Reactome:REACT_2078 "oxaloacetate + glutamate <=> aspartate + alpha-ketoglutarate [GOT1], Homo sapiens"
xref: Reactome:REACT_280 "aspartate + alpha-ketoglutarate <=> oxaloacetate + glutamate [GOT2], Homo sapiens"
xref: Reactome:REACT_28947 "oxaloacetate + glutamate <=> aspartate + alpha-ketoglutarate [GOT1], Taeniopygia guttata"
xref: Reactome:REACT_28965 "aspartate + alpha-ketoglutarate <=> oxaloacetate + glutamate [GOT2], Sus scrofa"
xref: Reactome:REACT_31038 "aspartate + alpha-ketoglutarate <=> oxaloacetate + glutamate [GOT2], Caenorhabditis elegans"
xref: Reactome:REACT_31146 "oxaloacetate + glutamate <=> aspartate + alpha-ketoglutarate [GOT2], Canis familiaris"
xref: Reactome:REACT_32675 "oxaloacetate + glutamate <=> aspartate + alpha-ketoglutarate [GOT2], Drosophila melanogaster"
xref: Reactome:REACT_34387 "aspartate + alpha-ketoglutarate <=> oxaloacetate + glutamate [GOT1], Danio rerio"
xref: Reactome:REACT_34754 "oxaloacetate + glutamate <=> aspartate + alpha-ketoglutarate [GOT1], Dictyostelium discoideum"
xref: Reactome:REACT_67549 "aspartate + alpha-ketoglutarate <=> oxaloacetate + glutamate [GOT2], Schizosaccharomyces pombe"
xref: Reactome:REACT_77562 "aspartate + alpha-ketoglutarate <=> oxaloacetate + glutamate [GOT1], Dictyostelium discoideum"
xref: Reactome:REACT_77740 "oxaloacetate + glutamate <=> aspartate + alpha-ketoglutarate [GOT2], Arabidopsis thaliana"
xref: Reactome:REACT_79228 "aspartate + alpha-ketoglutarate <=> oxaloacetate + glutamate [GOT1], Drosophila melanogaster"
xref: Reactome:REACT_80018 "aspartate + alpha-ketoglutarate <=> oxaloacetate + glutamate [GOT1], Arabidopsis thaliana"
xref: Reactome:REACT_80569 "oxaloacetate + glutamate <=> aspartate + alpha-ketoglutarate [GOT1], Caenorhabditis elegans"
xref: Reactome:REACT_80879 "aspartate + alpha-ketoglutarate <=> oxaloacetate + glutamate [GOT2], Xenopus tropicalis"
xref: Reactome:REACT_82087 "oxaloacetate + glutamate <=> aspartate + alpha-ketoglutarate [GOT1], Gallus gallus"
xref: Reactome:REACT_82808 "oxaloacetate + glutamate <=> aspartate + alpha-ketoglutarate [GOT1], Escherichia coli"
xref: Reactome:REACT_82944 "aspartate + alpha-ketoglutarate <=> oxaloacetate + glutamate [GOT2], Danio rerio"
xref: Reactome:REACT_83266 "oxaloacetate + glutamate <=> aspartate + alpha-ketoglutarate [GOT2], Escherichia coli"
xref: Reactome:REACT_84706 "aspartate + alpha-ketoglutarate <=> oxaloacetate + glutamate [GOT1], Bos taurus"
xref: Reactome:REACT_84867 "aspartate + alpha-ketoglutarate <=> oxaloacetate + glutamate [GOT1], Canis familiaris"
xref: Reactome:REACT_85085 "oxaloacetate + glutamate <=> aspartate + alpha-ketoglutarate [GOT1], Bos taurus"
xref: Reactome:REACT_86159 "oxaloacetate + glutamate <=> aspartate + alpha-ketoglutarate [GOT1], Xenopus tropicalis"
xref: Reactome:REACT_86367 "oxaloacetate + glutamate <=> aspartate + alpha-ketoglutarate [GOT2], Taeniopygia guttata"
xref: Reactome:REACT_87626 "oxaloacetate + glutamate <=> aspartate + alpha-ketoglutarate [GOT1], Arabidopsis thaliana"
xref: Reactome:REACT_89219 "oxaloacetate + glutamate <=> aspartate + alpha-ketoglutarate [GOT1], Oryza sativa"
xref: Reactome:REACT_89337 "aspartate + alpha-ketoglutarate <=> oxaloacetate + glutamate [GOT2], Mus musculus"
xref: Reactome:REACT_89398 "aspartate + alpha-ketoglutarate <=> oxaloacetate + glutamate [GOT2], Arabidopsis thaliana"
xref: Reactome:REACT_89436 "oxaloacetate + glutamate <=> aspartate + alpha-ketoglutarate [GOT1], Drosophila melanogaster"
xref: Reactome:REACT_90427 "aspartate + alpha-ketoglutarate <=> oxaloacetate + glutamate [GOT2], Gallus gallus"
xref: Reactome:REACT_91145 "oxaloacetate + glutamate <=> aspartate + alpha-ketoglutarate [GOT2], Sus scrofa"
xref: Reactome:REACT_91482 "aspartate + alpha-ketoglutarate <=> oxaloacetate + glutamate [GOT1], Mus musculus"
xref: Reactome:REACT_91798 "oxaloacetate + glutamate <=> aspartate + alpha-ketoglutarate [GOT2], Xenopus tropicalis"
xref: Reactome:REACT_92155 "oxaloacetate + glutamate <=> aspartate + alpha-ketoglutarate [GOT2], Oryza sativa"
xref: Reactome:REACT_92692 "oxaloacetate + glutamate <=> aspartate + alpha-ketoglutarate [GOT2], Dictyostelium discoideum"
xref: Reactome:REACT_93130 "oxaloacetate + glutamate <=> aspartate + alpha-ketoglutarate [GOT2], Caenorhabditis elegans"
xref: Reactome:REACT_93870 "aspartate + alpha-ketoglutarate <=> oxaloacetate + glutamate [GOT2], Escherichia coli"
xref: Reactome:REACT_94071 "oxaloacetate + glutamate <=> aspartate + alpha-ketoglutarate [GOT2], Schizosaccharomyces pombe"
xref: Reactome:REACT_94790 "oxaloacetate + glutamate <=> aspartate + alpha-ketoglutarate [GOT1], Schizosaccharomyces pombe"
xref: Reactome:REACT_95383 "oxaloacetate + glutamate <=> aspartate + alpha-ketoglutarate [GOT2], Danio rerio"
xref: Reactome:REACT_95640 "aspartate + alpha-ketoglutarate <=> oxaloacetate + glutamate [GOT1], Caenorhabditis elegans"
xref: Reactome:REACT_95714 "aspartate + alpha-ketoglutarate <=> oxaloacetate + glutamate [GOT1], Xenopus tropicalis"
xref: Reactome:REACT_96608 "aspartate + alpha-ketoglutarate <=> oxaloacetate + glutamate [GOT1], Saccharomyces cerevisiae"
xref: Reactome:REACT_98136 "oxaloacetate + glutamate <=> aspartate + alpha-ketoglutarate [GOT1], Rattus norvegicus"
xref: Reactome:REACT_98564 "oxaloacetate + glutamate <=> aspartate + alpha-ketoglutarate [GOT1], Saccharomyces cerevisiae"
xref: Reactome:REACT_99695 "oxaloacetate + glutamate <=> aspartate + alpha-ketoglutarate [GOT1], Danio rerio"
xref: RHEA:21827
is_a: GO:0008483 ! transaminase activity

[Term]
id: GO:0004070
name: aspartate carbamoyltransferase activity
namespace: molecular_function
def: "Catalysis of the reaction: L-aspartate + carbamoyl phosphate = N-carbamoyl-L-aspartate + H(+) + phosphate." [EC:2.1.3.2, RHEA:20016]
subset: gosubset_prok
synonym: "aspartate carbamyltransferase activity" EXACT [EC:2.1.3.2]
synonym: "aspartate transcarbamoylase activity" EXACT [EC:2.1.3.2]
synonym: "aspartate transcarbamylase activity" EXACT [EC:2.1.3.2]
synonym: "aspartic acid transcarbamoylase activity" EXACT [EC:2.1.3.2]
synonym: "aspartic carbamyltransferase activity" EXACT [EC:2.1.3.2]
synonym: "aspartic transcarbamylase activity" EXACT [EC:2.1.3.2]
synonym: "ATCase activity" EXACT [EC:2.1.3.2]
synonym: "carbamoyl-phosphate:L-aspartate carbamoyltransferase activity" EXACT [EC:2.1.3.2]
synonym: "carbamoylaspartotranskinase activity" EXACT [EC:2.1.3.2]
synonym: "carbamylaspartotranskinase activity" EXACT [EC:2.1.3.2]
synonym: "L-aspartate transcarbamoylase activity" EXACT [EC:2.1.3.2]
synonym: "L-aspartate transcarbamylase activity" EXACT [EC:2.1.3.2]
xref: EC:2.1.3.2
xref: KEGG:R01397
xref: MetaCyc:ASPCARBTRANS-RXN
xref: Reactome:REACT_103105 "carbamoyl phosphate + L-aspartate <=> N-carbamoyl L-aspartate + orthophosphate, Schizosaccharomyces pombe"
xref: Reactome:REACT_105018 "carbamoyl phosphate + L-aspartate <=> N-carbamoyl L-aspartate + orthophosphate, Taeniopygia guttata"
xref: Reactome:REACT_107363 "carbamoyl phosphate + L-aspartate <=> N-carbamoyl L-aspartate + orthophosphate, Staphylococcus aureus N315"
xref: Reactome:REACT_110200 "carbamoyl phosphate + L-aspartate <=> N-carbamoyl L-aspartate + orthophosphate, Plasmodium falciparum"
xref: Reactome:REACT_115976 "carbamoyl phosphate + L-aspartate <=> N-carbamoyl L-aspartate + orthophosphate, Gallus gallus"
xref: Reactome:REACT_1965 "carbamoyl phosphate + L-aspartate <=> N-carbamoyl L-aspartate + orthophosphate, Homo sapiens"
xref: Reactome:REACT_30409 "carbamoyl phosphate + L-aspartate <=> N-carbamoyl L-aspartate + orthophosphate, Bos taurus"
xref: Reactome:REACT_30529 "carbamoyl phosphate + L-aspartate <=> N-carbamoyl L-aspartate + orthophosphate, Canis familiaris"
xref: Reactome:REACT_80965 "carbamoyl phosphate + L-aspartate <=> N-carbamoyl L-aspartate + orthophosphate, Rattus norvegicus"
xref: Reactome:REACT_89217 "carbamoyl phosphate + L-aspartate <=> N-carbamoyl L-aspartate + orthophosphate, Danio rerio"
xref: Reactome:REACT_90716 "carbamoyl phosphate + L-aspartate <=> N-carbamoyl L-aspartate + orthophosphate, Mus musculus"
xref: Reactome:REACT_91724 "carbamoyl phosphate + L-aspartate <=> N-carbamoyl L-aspartate + orthophosphate, Caenorhabditis elegans"
xref: Reactome:REACT_96047 "carbamoyl phosphate + L-aspartate <=> N-carbamoyl L-aspartate + orthophosphate, Dictyostelium discoideum"
xref: Reactome:REACT_98356 "carbamoyl phosphate + L-aspartate <=> N-carbamoyl L-aspartate + orthophosphate, Drosophila melanogaster"
xref: Reactome:REACT_98452 "carbamoyl phosphate + L-aspartate <=> N-carbamoyl L-aspartate + orthophosphate, Saccharomyces cerevisiae"
xref: RHEA:20016
is_a: GO:0016743 ! carboxyl- or carbamoyltransferase activity

[Term]
id: GO:0004071
name: aspartate-ammonia ligase activity
namespace: molecular_function
def: "Catalysis of the reaction: ATP + L-aspartate + NH3 = AMP + diphosphate + L-asparagine." [EC:6.3.1.1]
subset: gosubset_prok
synonym: "asparagine synthetase activity" EXACT [EC:6.3.1.1]
synonym: "L-asparagine synthetase activity" EXACT [EC:6.3.1.1]
synonym: "L-aspartate:ammonia ligase (AMP-forming)" EXACT [EC:6.3.1.1]
xref: EC:6.3.1.1
xref: MetaCyc:ASNSYNA-RXN
xref: RHEA:11375
is_a: GO:0016211 ! ammonia ligase activity

[Term]
id: GO:0004072
name: aspartate kinase activity
namespace: molecular_function
def: "Catalysis of the reaction: L-aspartate + ATP = 4-phospho-L-aspartate + ADP + H(+)." [EC:2.7.2.4, RHEA:23779]
subset: gosubset_prok
synonym: "aspartic kinase activity" EXACT [EC:2.7.2.4]
synonym: "aspartokinase activity" EXACT [EC:2.7.2.4]
synonym: "ATP:L-aspartate 4-phosphotransferase activity" EXACT [EC:2.7.2.4]
synonym: "beta-aspartokinase activity" EXACT [EC:2.7.2.4]
xref: EC:2.7.2.4
xref: KEGG:R00480
xref: MetaCyc:ASPARTATEKIN-RXN
xref: RHEA:23779
is_a: GO:0016774 ! phosphotransferase activity, carboxyl group as acceptor
is_a: GO:0019202 ! amino acid kinase activity

[Term]
id: GO:0004073
name: aspartate-semialdehyde dehydrogenase activity
namespace: molecular_function
def: "Catalysis of the reaction: L-aspartate 4-semialdehyde + NADP(+) + phosphate = 4-phospho-L-aspartate + H(+) + NADPH." [EC:1.2.1.11, RHEA:24287]
subset: gosubset_prok
synonym: "ASA dehydrogenase activity" EXACT [EC:1.2.1.11]
synonym: "aspartate semialdehyde dehydrogenase activity" EXACT [EC:1.2.1.11]
synonym: "aspartic beta-semialdehyde dehydrogenase activity" EXACT [EC:1.2.1.11]
synonym: "aspartic semialdehyde dehydrogenase activity" EXACT [EC:1.2.1.11]
synonym: "L-aspartate-4-semialdehyde:NADP+ oxidoreductase (phosphorylating)" EXACT [EC:1.2.1.11]
synonym: "L-aspartate-beta-semialdehyde dehydrogenase activity" EXACT [EC:1.2.1.11]
synonym: "L-aspartate-beta-semialdehyde:NADP oxidoreductase (phosporylating)" EXACT [EC:1.2.1.11]
xref: EC:1.2.1.11
xref: KEGG:R02291
xref: MetaCyc:ASPARTATE-SEMIALDEHYDE-DEHYDROGENASE-RXN
xref: RHEA:24287
is_a: GO:0016620 ! oxidoreductase activity, acting on the aldehyde or oxo group of donors, NAD or NADP as acceptor

[Term]
id: GO:0004074
name: biliverdin reductase activity
namespace: molecular_function
def: "Catalysis of the reaction: bilirubin + NAD(P)+ = biliverdin + NAD(P)H + H+." [EC:1.3.1.24]
synonym: "bilirubin:NAD(P)+ oxidoreductase activity" EXACT [EC:1.3.1.24]
xref: EC:1.3.1.24
xref: MetaCyc:BILIVERDIN-REDUCTASE-RXN
xref: Reactome:REACT_22177 "Biliverdin is reduced to bilirubin, Homo sapiens"
xref: Reactome:REACT_31500 "Biliverdin is reduced to bilirubin, Mus musculus"
xref: Reactome:REACT_32959 "Biliverdin is reduced to bilirubin, Danio rerio"
xref: Reactome:REACT_34270 "Biliverdin is reduced to bilirubin, Gallus gallus"
xref: Reactome:REACT_81350 "Biliverdin is reduced to bilirubin, Drosophila melanogaster"
xref: Reactome:REACT_82319 "Biliverdin is reduced to bilirubin, Bos taurus"
xref: Reactome:REACT_88875 "Biliverdin is reduced to bilirubin, Taeniopygia guttata"
xref: Reactome:REACT_89833 "Biliverdin is reduced to bilirubin, Rattus norvegicus"
xref: Reactome:REACT_91067 "Biliverdin is reduced to bilirubin, Xenopus tropicalis"
xref: Reactome:REACT_91178 "Biliverdin is reduced to bilirubin, Sus scrofa"
xref: Reactome:REACT_93458 "Biliverdin is reduced to bilirubin, Canis familiaris"
is_a: GO:0016628 ! oxidoreductase activity, acting on the CH-CH group of donors, NAD or NADP as acceptor

[Term]
id: GO:0004075
name: biotin carboxylase activity
namespace: molecular_function
def: "Catalysis of the reaction: ATP + biotin-carboxyl-carrier protein + CO2 = ADP + phosphate + carboxybiotin-carboxyl-carrier protein." [EC:6.3.4.14]
subset: gosubset_prok
synonym: "biotin carboxylase (component of acetyl CoA carboxylase) activity" EXACT [EC:6.3.4.14]
synonym: "biotin-carboxyl-carrier-protein:carbon-dioxide ligase (ADP-forming) activity" EXACT [EC:6.3.4.14]
xref: EC:6.3.4.14
xref: MetaCyc:BIOTIN-CARBOXYL-RXN
is_a: GO:0016879 ! ligase activity, forming carbon-nitrogen bonds

[Term]
id: GO:0004076
name: biotin synthase activity
namespace: molecular_function
def: "Catalysis of the reaction: 2 S-adenosyl-L-methionine + dethiobiotin + S(2-) = 2 5'-deoxyadenosine + 2 L-methionine + biotin + H(+)." [EC:2.8.1.6, RHEA:22063]
subset: gosubset_prok
synonym: "biotin synthetase activity" EXACT [EC:2.8.1.6]
synonym: "dethiobiotin:sulfur sulfurtransferase activity" EXACT [EC:2.8.1.6]
xref: EC:2.8.1.6
xref: KEGG:R01078
xref: MetaCyc:2.8.1.6-RXN
xref: RHEA:22063
is_a: GO:0016783 ! sulfurtransferase activity
is_a: GO:0070283 ! radical SAM enzyme activity

[Term]
id: GO:0004077
name: biotin-[acetyl-CoA-carboxylase] ligase activity
namespace: molecular_function
def: "Catalysis of the reaction: ATP + biotin + apo-(acetyl-CoA:carbon-dioxide ligase (ADP forming)) = AMP + diphosphate + (acetyl-CoA:carbon-dioxide ligase (ADP forming))." [EC:6.3.4.15]
subset: gosubset_prok
synonym: "acetyl CoA holocarboxylase synthetase activity" EXACT [EC:6.3.4.15]
synonym: "acetyl coenzyme A holocarboxylase synthetase activity" EXACT [EC:6.3.4.15]
synonym: "acetyl-CoA carboxylase biotin holoenzyme synthetase activity" EXACT [EC:6.3.4.15]
synonym: "biotin holoenzyme synthetase activity" EXACT [EC:6.3.4.15]
synonym: "biotin--[acetyl-CoA carboxylase] synthetase activity" EXACT [EC:6.3.4.15]
synonym: "biotin--protein ligase activity" RELATED [EC:6.3.4.15]
synonym: "biotin-acetyl coenzyme A carboxylase synthetase activity" EXACT [EC:6.3.4.15]
synonym: "biotin-acetyl-CoA carboxylase synthetase" BROAD [EC:6.3.4.15]
synonym: "biotin-acetyl-CoA-carboxylase ligase activity" EXACT [EC:6.3.4.15]
synonym: "biotin:apo-acetyl-CoA:carbon-dioxide ligase (ADP-forming) ligase (AMP-forming)" EXACT [EC:6.3.4.15]
synonym: "biotin:apocarboxylase ligase activity" EXACT [EC:6.3.4.15]
synonym: "HCS" RELATED [EC:6.3.4.15]
xref: EC:6.3.4.15
xref: MetaCyc:BIOTINLIG-RXN
is_a: GO:0018271 ! biotin-protein ligase activity

[Term]
id: GO:0004078
name: biotin-[methylcrotonoyl-CoA-carboxylase] ligase activity
namespace: molecular_function
def: "Catalysis of the reaction: ATP + biotin + apo-(3-methylcrotonoyl-CoA:carbon-dioxide ligase (ADP-forming)) = AMP + diphosphate + (3-methylcrotonoyl-CoA:carbon-dioxide ligase (ADP-forming))." [EC:6.3.4.11]
synonym: "beta-methylcrotonyl coenzyme A holocarboxylase synthetase activity" EXACT [EC:6.3.4.11]
synonym: "biotin--[methylcrotonoyl-CoA-carboxylase] synthetase activity" EXACT [EC:6.3.4.11]
synonym: "biotin-beta-methylcrotonyl coenzyme A carboxylase synthetase activity" EXACT [EC:6.3.4.11]
synonym: "biotin-methylcrotonoyl-CoA-carboxylase ligase activity" EXACT [EC:6.3.4.11]
synonym: "biotin-methylcrotonoyl-CoA-carboxylase synthetase" BROAD [EC:6.3.4.11]
synonym: "biotin:apo-3-methylcrotonoyl-CoA:carbon-dioxide ligase (ADP-forming) ligase (AMP-forming)" EXACT [EC:6.3.4.11]
synonym: "holocarboxylase-synthetase activity" EXACT [EC:6.3.4.11]
xref: EC:6.3.4.11
xref: MetaCyc:6.3.4.11-RXN
is_a: GO:0018271 ! biotin-protein ligase activity

[Term]
id: GO:0004079
name: biotin-[methylmalonyl-CoA-carboxytransferase] ligase activity
namespace: molecular_function
def: "Catalysis of the reaction: ATP + biotin + apo-(methylmalonyl-CoA:pyruvate carboxytransferase) = AMP + diphosphate + (methylmalonyl-CoA:pyruvate carboxytransferase)." [EC:6.3.4.9]
synonym: "biotin--[methylmalonyl-CoA-carboxyltransferase] ligase activity" EXACT [EC:6.3.4.9]
synonym: "biotin--[methylmalonyl-CoA-carboxyltransferase] synthetase activity" EXACT [EC:6.3.4.9]
synonym: "biotin--[methylmalonyl-CoA-carboxytransferase] synthetase activity" EXACT [EC:6.3.4.9]
synonym: "biotin-[methylmalonyl-CoA-carboxyltransferase] ligase activity" EXACT []
synonym: "biotin-methylmalonyl coenzyme A carboxyltransferase synthetase activity" EXACT [EC:6.3.4.9]
synonym: "biotin-methylmalonyl-CoA-carboxyltransferase ligase activity" EXACT [EC:6.3.4.9]
synonym: "biotin-methylmalonyl-CoA-carboxyltransferase synthetase" BROAD [EC:6.3.4.9]
synonym: "biotin-methylmalonyl-CoA-carboxytransferase ligase activity" EXACT [EC:6.3.4.9]
synonym: "biotin-methylmalonyl-CoA-carboxytransferase synthetase activity" EXACT [EC:6.3.4.9]
synonym: "biotin-transcarboxylase synthetase activity" EXACT [EC:6.3.4.9]
synonym: "biotin:apomethylmalonyl-CoA:pyruvate carboxyltransferase ligase (AMP-forming)" EXACT [EC:6.3.4.9]
synonym: "biotin:apomethylmalonyl-CoA:pyruvate carboxytransferase ligase (AMP-forming)" EXACT [EC:6.3.4.9]
synonym: "methylmalonyl coenzyme A holotranscarboxylase synthetase activity" EXACT [EC:6.3.4.9]
xref: EC:6.3.4.9
xref: MetaCyc:6.3.4.9-RXN
is_a: GO:0018271 ! biotin-protein ligase activity

[Term]
id: GO:0004080
name: biotin-[propionyl-CoA-carboxylase (ATP-hydrolyzing)] ligase activity
namespace: molecular_function
def: "Catalysis of the reaction: ATP + biotin + apo-(propanoyl-CoA:carbon-dioxide ligase (ADP-forming)) = AMP + diphosphate + (propanoyl-CoA:carbon-dioxide ligase (ADP-forming))." [EC:6.3.4.10]
synonym: "biotin-[propionyl-CoA-carboxylase (ATP-hydrolyzing)] synthetase activity" EXACT [EC:6.3.4.10]
synonym: "biotin-propionyl coenzyme A carboxylase synthetase activity" EXACT [EC:6.3.4.10]
synonym: "biotin-propionyl-CoA-carboxylase (ATP-hydrolysing) ligase activity" EXACT [EC:6.3.4.10]
synonym: "biotin-propionyl-CoA-carboxylase (ATP-hydrolysing) synthetase activity" EXACT [EC:6.3.4.10]
synonym: "biotin:apo-propanoyl-CoA:carbon-dioxide ligase (ADP-forming) ligase (AMP-forming)" EXACT [EC:6.3.4.10]
synonym: "holocarboxylase synthetase activity" EXACT [EC:6.3.4.10]
synonym: "propionyl coenzyme A holocarboxylase synthetase activity" EXACT [EC:6.3.4.10]
synonym: "propionyl-CoA holocarboxylase synthetase activity" EXACT [EC:6.3.4.10]
xref: EC:6.3.4.10
xref: MetaCyc:6.3.4.10-RXN
is_a: GO:0018271 ! biotin-protein ligase activity

[Term]
id: GO:0004081
name: bis(5'-nucleosyl)-tetraphosphatase (asymmetrical) activity
namespace: molecular_function
def: "Catalysis of the reaction: P(1),P(4)-bis(5'-nucleosyl)tetraphosphate + H2O = NTP + NMP. Acts on bis(5'-guanosyl)-, bis(5'-xanthosyl)-, bis(5'-adenosyl)- and bis(5'-uridyl)-tetraphosphate." [EC:3.6.1.17, PMID:4955726]
subset: gosubset_prok
synonym: "1-P,4-P-bis(5'-nucleosyl)-tetraphosphate nucleotidohydrolase activity" EXACT [EC:3.6.1.17]
synonym: "Ap(4)A hydrolase activity" BROAD [EC:3.6.1.17]
synonym: "Ap(4)Aase activity" BROAD [EC:3.6.1.17]
synonym: "Ap4A hydrolase activity" BROAD [EC:3.6.1.17]
synonym: "Ap4Aase activity" BROAD [EC:3.6.1.17]
synonym: "bis(5'-adenosyl)-tetraphosphatase activity" NARROW [EC:3.6.1.17]
synonym: "bis(5'-guanosyl)-tetraphosphatase activity" NARROW [EC:3.6.1.17]
synonym: "diadenosine 5',5'''-P(1),P(4)-tetraphosphate asymmetrical hydrolase activity" EXACT [EC:3.6.1.17]
synonym: "diadenosine 5',5'''-P1,P4-tetraphosphate asymmetrical hydrolase activity" EXACT [EC:3.6.1.17]
synonym: "diadenosine 5',5'''-P1,P4-tetraphosphate hydrolase" NARROW []
synonym: "diadenosine P1,P4-tetraphosphatase activity" EXACT [EC:3.6.1.17]
synonym: "diadenosinetetraphosphatase (asymmetrical) activity" NARROW [EC:3.6.1.17]
synonym: "diguanosinetetraphosphatase (asymmetrical) activity" NARROW [EC:3.6.1.17]
synonym: "dinucleoside tetraphosphatase activity" EXACT [EC:3.6.1.17]
synonym: "dinucleosidetetraphosphatase (asymmetrical) activity" EXACT [EC:3.6.1.17]
synonym: "P1,P4-bis(5'-nucleosyl)-tetraphosphate nucleotidohydrolase activity" EXACT [EC:3.6.1.17]
xref: EC:3.6.1.17
xref: MetaCyc:3.6.1.17-RXN
xref: RHEA:22487
is_a: GO:0008796 ! bis(5'-nucleosyl)-tetraphosphatase activity

[Term]
id: GO:0004082
name: bisphosphoglycerate mutase activity
namespace: molecular_function
def: "Catalysis of the reaction: 3-phospho-D-glyceroyl phosphate = 2,3-bisphospho-D-glycerate." [EC:5.4.2.4]
synonym: "2,3-bisphosphoglycerate mutase activity" EXACT [EC:5.4.2.4]
synonym: "2,3-bisphosphoglycerate synthase activity" EXACT [EC:5.4.2.4]
synonym: "2,3-diphosphoglycerate mutase activity" EXACT [EC:5.4.2.4]
synonym: "2,3-diphosphoglycerate synthase activity" EXACT [EC:5.4.2.4]
synonym: "2,3-diphosphoglyceromutase activity" EXACT [EC:5.4.2.4]
synonym: "3-phospho-D-glycerate 1,2-phosphomutase activity" EXACT [EC:5.4.2.4]
synonym: "biphosphoglycerate synthase activity" EXACT [EC:5.4.2.4]
synonym: "bisphosphoglycerate synthase activity" EXACT [EC:5.4.2.4]
synonym: "bisphosphoglyceromutase" BROAD [EC:5.4.2.4]
synonym: "BPGM activity" EXACT [EC:5.4.2.4]
synonym: "diphosphoglycerate mutase activity" EXACT [EC:5.4.2.4]
synonym: "diphosphoglyceric mutase activity" EXACT [EC:5.4.2.4]
synonym: "diphosphoglyceromutase activity" EXACT [EC:5.4.2.4]
synonym: "DPGM" RELATED [EC:5.4.2.4]
synonym: "glycerate phosphomutase activity" EXACT [EC:5.4.2.4]
xref: EC:5.4.2.4
xref: MetaCyc:BISPHOSPHOGLYCERATE-MUTASE-RXN
xref: RHEA:17768
is_a: GO:0016868 ! intramolecular transferase activity, phosphotransferases

[Term]
id: GO:0004083
name: bisphosphoglycerate 2-phosphatase activity
namespace: molecular_function
def: "Catalysis of the reaction: 2,3-bisphospho-D-glycerate + H(2)O = 3-phospho-D-glycerate + phosphate." [EC:3.1.3.13, RHEA:21907]
synonym: "2,3-bisphospho-D-glycerate 2-phosphohydrolase activity" BROAD [EC:3.1.3.13]
xref: EC:3.1.3.13
xref: KEGG:R01516
xref: MetaCyc:BISPHOSPHOGLYCERATE-PHOSPHATASE-RXN
xref: RHEA:21907
is_a: GO:0034416 ! bisphosphoglycerate phosphatase activity

[Term]
id: GO:0004084
name: branched-chain-amino-acid transaminase activity
namespace: molecular_function
def: "Catalysis of the reaction: a branched-chain amino acid + 2-oxoglutarate = L-glutamate + a 2-oxocarboxylate derived from the branched-chain amino acid." [EC:2.6.1.42, GOC:mah]
subset: gosubset_prok
synonym: "branched-chain amino acid aminotransferase activity" EXACT []
synonym: "branched-chain amino acid-glutamate transaminase activity" EXACT [EC:2.6.1.42]
synonym: "branched-chain aminotransferase activity" EXACT [EC:2.6.1.42]
synonym: "branched-chain-amino-acid:2-oxoglutarate aminotransferase activity" EXACT [EC:2.6.1.42]
synonym: "glutamate-branched-chain amino acid transaminase activity" EXACT [EC:2.6.1.42]
synonym: "L-branched chain amino acid aminotransferase activity" EXACT [EC:2.6.1.42]
synonym: "transaminase B activity" RELATED [EC:2.6.1.42]
xref: EC:2.6.1.42
xref: Reactome:REACT_103033 "leu, ile, or val + alpha-ketoglutarate <=> a-ketoisocaproate, a-keto-b-methylvalerate, or a-ketoisovalerate + glutamate [BCAT2], Schizosaccharomyces pombe"
xref: Reactome:REACT_104255 "leu, ile, or val + alpha-ketoglutarate <=> a-ketoisocaproate, a-keto-b-methylvalerate, or a-ketoisovalerate + glutamate [BCAT2], Bos taurus"
xref: Reactome:REACT_109061 "leu, ile, or val + alpha-ketoglutarate <=> a-ketoisocaproate, a-keto-b-methylvalerate, or a-ketoisovalerate + glutamate [BCAT1], Rattus norvegicus"
xref: Reactome:REACT_112447 "leu, ile, or val + alpha-ketoglutarate <=> a-ketoisocaproate, a-keto-b-methylvalerate, or a-ketoisovalerate + glutamate [BCAT1], Xenopus tropicalis"
xref: Reactome:REACT_1136 "leu, ile, or val + alpha-ketoglutarate <=> a-ketoisocaproate, a-keto-b-methylvalerate, or a-ketoisovalerate + glutamate [BCAT1], Homo sapiens"
xref: Reactome:REACT_2034 "leu, ile, or val + alpha-ketoglutarate <=> a-ketoisocaproate, a-keto-b-methylvalerate, or a-ketoisovalerate + glutamate [BCAT2], Homo sapiens"
xref: Reactome:REACT_21283 "a-ketoisocaproate, a-keto-b-methylvalerate, or a-ketoisovalerate + glutamate <=> leu, ile, or val + alpha-ketoglutarate [BCAT1], Homo sapiens"
xref: Reactome:REACT_21409 "a-ketoisocaproate, a-keto-b-methylvalerate, or a-ketoisovalerate + glutamate <=> leu, ile, or val + alpha-ketoglutarate [BCAT2], Homo sapiens"
xref: Reactome:REACT_29623 "leu, ile, or val + alpha-ketoglutarate <=> a-ketoisocaproate, a-keto-b-methylvalerate, or a-ketoisovalerate + glutamate [BCAT1], Drosophila melanogaster"
xref: Reactome:REACT_31174 "leu, ile, or val + alpha-ketoglutarate <=> a-ketoisocaproate, a-keto-b-methylvalerate, or a-ketoisovalerate + glutamate [BCAT2], Dictyostelium discoideum"
xref: Reactome:REACT_31737 "leu, ile, or val + alpha-ketoglutarate <=> a-ketoisocaproate, a-keto-b-methylvalerate, or a-ketoisovalerate + glutamate [BCAT1], Gallus gallus"
xref: Reactome:REACT_31924 "leu, ile, or val + alpha-ketoglutarate <=> a-ketoisocaproate, a-keto-b-methylvalerate, or a-ketoisovalerate + glutamate [BCAT1], Staphylococcus aureus N315"
xref: Reactome:REACT_32127 "leu, ile, or val + alpha-ketoglutarate <=> a-ketoisocaproate, a-keto-b-methylvalerate, or a-ketoisovalerate + glutamate [BCAT1], Canis familiaris"
xref: Reactome:REACT_76927 "leu, ile, or val + alpha-ketoglutarate <=> a-ketoisocaproate, a-keto-b-methylvalerate, or a-ketoisovalerate + glutamate [BCAT2], Mus musculus"
xref: Reactome:REACT_81549 "leu, ile, or val + alpha-ketoglutarate <=> a-ketoisocaproate, a-keto-b-methylvalerate, or a-ketoisovalerate + glutamate [BCAT1], Schizosaccharomyces pombe"
xref: Reactome:REACT_84147 "leu, ile, or val + alpha-ketoglutarate <=> a-ketoisocaproate, a-keto-b-methylvalerate, or a-ketoisovalerate + glutamate [BCAT1], Dictyostelium discoideum"
xref: Reactome:REACT_85686 "leu, ile, or val + alpha-ketoglutarate <=> a-ketoisocaproate, a-keto-b-methylvalerate, or a-ketoisovalerate + glutamate [BCAT1], Mycobacterium tuberculosis"
xref: Reactome:REACT_87300 "leu, ile, or val + alpha-ketoglutarate <=> a-ketoisocaproate, a-keto-b-methylvalerate, or a-ketoisovalerate + glutamate [BCAT2], Canis familiaris"
xref: Reactome:REACT_87826 "leu, ile, or val + alpha-ketoglutarate <=> a-ketoisocaproate, a-keto-b-methylvalerate, or a-ketoisovalerate + glutamate [BCAT2], Caenorhabditis elegans"
xref: Reactome:REACT_89738 "leu, ile, or val + alpha-ketoglutarate <=> a-ketoisocaproate, a-keto-b-methylvalerate, or a-ketoisovalerate + glutamate [BCAT2], Drosophila melanogaster"
xref: Reactome:REACT_93129 "leu, ile, or val + alpha-ketoglutarate <=> a-ketoisocaproate, a-keto-b-methylvalerate, or a-ketoisovalerate + glutamate [BCAT1], Saccharomyces cerevisiae"
xref: Reactome:REACT_95349 "leu, ile, or val + alpha-ketoglutarate <=> a-ketoisocaproate, a-keto-b-methylvalerate, or a-ketoisovalerate + glutamate [BCAT2], Rattus norvegicus"
xref: Reactome:REACT_95545 "leu, ile, or val + alpha-ketoglutarate <=> a-ketoisocaproate, a-keto-b-methylvalerate, or a-ketoisovalerate + glutamate [BCAT1], Mus musculus"
xref: Reactome:REACT_96261 "leu, ile, or val + alpha-ketoglutarate <=> a-ketoisocaproate, a-keto-b-methylvalerate, or a-ketoisovalerate + glutamate [BCAT2], Sus scrofa"
xref: Reactome:REACT_96398 "leu, ile, or val + alpha-ketoglutarate <=> a-ketoisocaproate, a-keto-b-methylvalerate, or a-ketoisovalerate + glutamate [BCAT1], Danio rerio"
xref: Reactome:REACT_97251 "leu, ile, or val + alpha-ketoglutarate <=> a-ketoisocaproate, a-keto-b-methylvalerate, or a-ketoisovalerate + glutamate [BCAT2], Xenopus tropicalis"
xref: Reactome:REACT_97510 "leu, ile, or val + alpha-ketoglutarate <=> a-ketoisocaproate, a-keto-b-methylvalerate, or a-ketoisovalerate + glutamate [BCAT1], Caenorhabditis elegans"
xref: Reactome:REACT_97898 "leu, ile, or val + alpha-ketoglutarate <=> a-ketoisocaproate, a-keto-b-methylvalerate, or a-ketoisovalerate + glutamate [BCAT2], Saccharomyces cerevisiae"
xref: Reactome:REACT_99130 "leu, ile, or val + alpha-ketoglutarate <=> a-ketoisocaproate, a-keto-b-methylvalerate, or a-ketoisovalerate + glutamate [BCAT1], Taeniopygia guttata"
xref: Reactome:REACT_99998 "leu, ile, or val + alpha-ketoglutarate <=> a-ketoisocaproate, a-keto-b-methylvalerate, or a-ketoisovalerate + glutamate [BCAT1], Bos taurus"
is_a: GO:0008483 ! transaminase activity

[Term]
id: GO:0004085
name: butyryl-CoA dehydrogenase activity
namespace: molecular_function
def: "Catalysis of the reaction: butanoyl-CoA + electron-transfer flavoprotein = 2-butenoyl-CoA + reduced electron-transfer flavoprotein." [EC:1.3.8.1]
subset: gosubset_prok
synonym: "3-hydroxyacyl CoA reductase activity" EXACT [EC:1.3.8.1]
synonym: "butanoyl-CoA:(acceptor) 2,3-oxidoreductase activity" EXACT [EC:1.3.8.1]
synonym: "butanoyl-CoA:acceptor 2,3-oxidoreductase activity" EXACT [EC:1.3.8.1]
synonym: "butyryl coenzyme A dehydrogenase activity" EXACT [EC:1.3.8.1]
synonym: "butyryl dehydrogenase activity" EXACT [EC:1.3.8.1]
synonym: "enoyl-coenzyme A reductase activity" EXACT [EC:1.3.8.1]
synonym: "ethylene reductase activity" EXACT [EC:1.3.8.1]
synonym: "short-chain acyl CoA dehydrogenase activity" EXACT [EC:1.3.8.1]
synonym: "short-chain acyl-coenzyme A dehydrogenase activity" EXACT [EC:1.3.8.1]
synonym: "short-chain-acyl-CoA dehydrogenase activity" RELATED [EC:1.3.8.1]
synonym: "unsaturated acyl coenzyme A reductase activity" EXACT [EC:1.3.8.1]
synonym: "unsaturated acyl-CoA reductase activity" RELATED [EC:1.3.8.1]
xref: EC:1.3.8.1
xref: KEGG:R01178
xref: MetaCyc:BUTYRYL-COA-DEHYDROGENASE-RXN
xref: UM-BBD_reactionID:r0013
is_a: GO:0052890 ! oxidoreductase activity, acting on the CH-CH group of donors, with a flavin as acceptor

[Term]
id: GO:0004086
name: obsolete carbamoyl-phosphate synthase activity
namespace: molecular_function
def: "OBSOLETE. Catalysis of a reaction that results in the formation of carbamoyl phosphate." [EC:6.3.4.16, EC:6.3.5.5, GOC:mah]
comment: This term was made obsolete because it is a grouping term based on name, rather than on function.
synonym: "carbamoyl phosphate synthase activity" EXACT []
synonym: "carbamoyl-phosphate synthase activity" EXACT []
is_obsolete: true
consider: GO:0004087
consider: GO:0004088

[Term]
id: GO:0004087
name: carbamoyl-phosphate synthase (ammonia) activity
namespace: molecular_function
def: "Catalysis of the reaction: 2 ATP + CO(2) + H(2)O + NH(4)(+) = 2 ADP + carbamoyl phosphate + 5 H(+) + phosphate." [EC:6.3.4.16, RHEA:10627]
subset: gosubset_prok
synonym: "carbamoyl phosphate synthase (ammonia) activity" EXACT []
synonym: "carbamoyl-phosphate synthetase (ammonia) activity" EXACT [EC:6.3.4.16]
synonym: "carbamoyl-phosphate synthetase I activity" EXACT [EC:6.3.4.16]
synonym: "carbamoylphosphate synthase (ammonia)" EXACT [EC:6.3.4.16]
synonym: "carbamoylphosphate synthase activity" EXACT [EC:6.3.4.16]
synonym: "carbamoylphosphate synthetase (ammonia) activity" EXACT [EC:6.3.4.16]
synonym: "carbamylphosphate synthetase activity" EXACT [EC:6.3.4.16]
synonym: "carbamylphosphate synthetase I" RELATED [EC:6.3.4.16]
synonym: "carbmoylphosphate synthetase activity" EXACT [EC:6.3.4.16]
synonym: "carbon-dioxide--ammonia ligase activity" EXACT [EC:6.3.4.16]
synonym: "carbon-dioxide:ammonia ligase (ADP-forming, carbamate-phosphorylating)" EXACT [EC:6.3.4.16]
synonym: "CPS I activity" NARROW [EC:6.3.4.16]
xref: EC:6.3.4.16
xref: KEGG:R00149
xref: MetaCyc:6.3.4.16-RXN
xref: Reactome:REACT_104425 "2 ATP + NH4+ + HCO3- => 2 ADP + orthophosphate + carbamoyl phosphate [mitochondrial], Bos taurus"
xref: Reactome:REACT_112052 "2 ATP + NH4+ + HCO3- => 2 ADP + orthophosphate + carbamoyl phosphate [mitochondrial], Plasmodium falciparum"
xref: Reactome:REACT_112191 "2 ATP + NH4+ + HCO3- => 2 ADP + orthophosphate + carbamoyl phosphate [mitochondrial], Saccharomyces cerevisiae"
xref: Reactome:REACT_112781 "2 ATP + NH4+ + HCO3- => 2 ADP + orthophosphate + carbamoyl phosphate [mitochondrial], Schizosaccharomyces pombe"
xref: Reactome:REACT_1701 "2 ATP + NH4+ + HCO3- => 2 ADP + orthophosphate + carbamoyl phosphate [mitochondrial], Homo sapiens"
xref: Reactome:REACT_28657 "2 ATP + NH4+ + HCO3- => 2 ADP + orthophosphate + carbamoyl phosphate [mitochondrial], Gallus gallus"
xref: Reactome:REACT_32408 "2 ATP + NH4+ + HCO3- => 2 ADP + orthophosphate + carbamoyl phosphate [mitochondrial], Staphylococcus aureus N315"
xref: Reactome:REACT_32830 "2 ATP + NH4+ + HCO3- => 2 ADP + orthophosphate + carbamoyl phosphate [mitochondrial], Taeniopygia guttata"
xref: Reactome:REACT_45108 "2 ATP + NH4+ + HCO3- => 2 ADP + orthophosphate + carbamoyl phosphate [mitochondrial], Mus musculus"
xref: Reactome:REACT_78285 "2 ATP + NH4+ + HCO3- => 2 ADP + orthophosphate + carbamoyl phosphate [mitochondrial], Xenopus tropicalis"
xref: Reactome:REACT_79612 "2 ATP + NH4+ + HCO3- => 2 ADP + orthophosphate + carbamoyl phosphate [mitochondrial], Danio rerio"
xref: Reactome:REACT_81920 "2 ATP + NH4+ + HCO3- => 2 ADP + orthophosphate + carbamoyl phosphate [mitochondrial], Sus scrofa"
xref: Reactome:REACT_87223 "2 ATP + NH4+ + HCO3- => 2 ADP + orthophosphate + carbamoyl phosphate [mitochondrial], Canis familiaris"
xref: Reactome:REACT_89630 "2 ATP + NH4+ + HCO3- => 2 ADP + orthophosphate + carbamoyl phosphate [mitochondrial], Rattus norvegicus"
xref: RHEA:10627
is_a: GO:0016879 ! ligase activity, forming carbon-nitrogen bonds

[Term]
id: GO:0004088
name: carbamoyl-phosphate synthase (glutamine-hydrolyzing) activity
namespace: molecular_function
def: "Catalysis of the reaction: 2 ATP + L-glutamine + CO2 + H2O = 2 ADP + phosphate + glutamate + carbamoyl phosphate." [EC:6.3.5.5]
subset: gosubset_prok
synonym: "carbamoyl phosphate synthase (glutamine-hydrolyzing) activity" EXACT []
synonym: "carbamoyl phosphate synthetase activity" EXACT [EC:6.3.5.5]
synonym: "carbamoyl-phosphate synthase (glutamine-hydrolysing) activity" EXACT [EC:6.3.5.5]
synonym: "carbamoyl-phosphate synthetase (glutamine-hydrolysing) activity" EXACT [EC:6.3.5.5]
synonym: "carbamoyl-phosphate synthetase (glutamine-hydrolyzing) activity" EXACT [EC:6.3.5.5]
synonym: "carbamoylphosphate synthetase II activity" EXACT [EC:6.3.5.5]
synonym: "carbamyl phosphate synthetase (glutamine) activity" EXACT [EC:6.3.5.5]
synonym: "carbon-dioxide::L-glutamine amido-ligase (ADP-forming, carbamate-phosphorylating) activity" EXACT [EC:6.3.5.5]
synonym: "CPS activity" EXACT [EC:6.3.5.5]
synonym: "GD-CPSase activity" EXACT [EC:6.3.5.5]
synonym: "glutamine-dependent carbamoyl-phosphate synthase activity" EXACT [EC:6.3.5.5]
synonym: "glutamine-dependent carbamyl phosphate synthetase activity" EXACT [EC:6.3.5.5]
synonym: "hydrogen-carbonate:L-glutamine amido-ligase (ADP-forming, carbamate-phosphorylating) activity" EXACT [EC:6.3.5.5]
xref: EC:6.3.5.5
xref: MetaCyc:CARBPSYN-RXN
xref: Reactome:REACT_102934 "L-glutamine + 2 ATP + HCO3- + H2O => carbamoyl phosphate + L-glutamate + 2 ADP + orthophosphate, Saccharomyces cerevisiae"
xref: Reactome:REACT_115736 "L-glutamine + 2 ATP + HCO3- + H2O => carbamoyl phosphate + L-glutamate + 2 ADP + orthophosphate, Gallus gallus"
xref: Reactome:REACT_28976 "L-glutamine + 2 ATP + HCO3- + H2O => carbamoyl phosphate + L-glutamate + 2 ADP + orthophosphate, Staphylococcus aureus N315"
xref: Reactome:REACT_29452 "L-glutamine + 2 ATP + HCO3- + H2O => carbamoyl phosphate + L-glutamate + 2 ADP + orthophosphate, Taeniopygia guttata"
xref: Reactome:REACT_30926 "L-glutamine + 2 ATP + HCO3- + H2O => carbamoyl phosphate + L-glutamate + 2 ADP + orthophosphate, Schizosaccharomyces pombe"
xref: Reactome:REACT_478 "L-glutamine + 2 ATP + HCO3- + H2O => carbamoyl phosphate + L-glutamate + 2 ADP + orthophosphate, Homo sapiens"
xref: Reactome:REACT_77966 "L-glutamine + 2 ATP + HCO3- + H2O => carbamoyl phosphate + L-glutamate + 2 ADP + orthophosphate, Bos taurus"
xref: Reactome:REACT_79566 "L-glutamine + 2 ATP + HCO3- + H2O => carbamoyl phosphate + L-glutamate + 2 ADP + orthophosphate, Canis familiaris"
xref: Reactome:REACT_83511 "L-glutamine + 2 ATP + HCO3- + H2O => carbamoyl phosphate + L-glutamate + 2 ADP + orthophosphate, Mus musculus"
xref: Reactome:REACT_86599 "L-glutamine + 2 ATP + HCO3- + H2O => carbamoyl phosphate + L-glutamate + 2 ADP + orthophosphate, Caenorhabditis elegans"
xref: Reactome:REACT_86815 "L-glutamine + 2 ATP + HCO3- + H2O => carbamoyl phosphate + L-glutamate + 2 ADP + orthophosphate, Plasmodium falciparum"
xref: Reactome:REACT_88920 "L-glutamine + 2 ATP + HCO3- + H2O => carbamoyl phosphate + L-glutamate + 2 ADP + orthophosphate, Danio rerio"
xref: Reactome:REACT_89432 "L-glutamine + 2 ATP + HCO3- + H2O => carbamoyl phosphate + L-glutamate + 2 ADP + orthophosphate, Dictyostelium discoideum"
xref: Reactome:REACT_94822 "L-glutamine + 2 ATP + HCO3- + H2O => carbamoyl phosphate + L-glutamate + 2 ADP + orthophosphate, Drosophila melanogaster"
xref: Reactome:REACT_96943 "L-glutamine + 2 ATP + HCO3- + H2O => carbamoyl phosphate + L-glutamate + 2 ADP + orthophosphate, Rattus norvegicus"
xref: RHEA:24654
is_a: GO:0016884 ! carbon-nitrogen ligase activity, with glutamine as amido-N-donor

[Term]
id: GO:0004089
name: carbonate dehydratase activity
namespace: molecular_function
def: "Catalysis of the reaction: H2CO3 = CO2 + H2O." [EC:4.2.1.1]
subset: gosubset_prok
synonym: "anhydrase activity" EXACT [EC:4.2.1.1]
synonym: "carbonate anhydrase activity" EXACT [EC:4.2.1.1]
synonym: "carbonate hydro-lyase (carbon-dioxide-forming)" EXACT [EC:4.2.1.1]
synonym: "carbonate hydro-lyase activity" EXACT [EC:4.2.1.1]
synonym: "carbonic acid anhydrase activity" EXACT [EC:4.2.1.1]
synonym: "carbonic anhydrase A" RELATED [EC:4.2.1.1]
synonym: "carbonic anhydrase activity" EXACT []
synonym: "carbonic dehydratase activity" EXACT [EC:4.2.1.1]
synonym: "carboxyanhydrase activity" EXACT [EC:4.2.1.1]
xref: EC:4.2.1.1
xref: MetaCyc:CARBODEHYDRAT-RXN
xref: RHEA:10751
is_a: GO:0016836 ! hydro-lyase activity

[Term]
id: GO:0004090
name: carbonyl reductase (NADPH) activity
namespace: molecular_function
def: "Catalysis of the reaction: R-CHOH-R' + NADP+ = R-CO-R' + NADPH + H+." [EC:1.1.1.184]
subset: gosubset_prok
synonym: "aldehyde reductase 1" RELATED [EC:1.1.1.184]
synonym: "aldehyde reductase I activity" RELATED [EC:1.1.1.184]
synonym: "ALR3" RELATED [EC:1.1.1.184]
synonym: "carbonyl reductase activity" EXACT [EC:1.1.1.184]
synonym: "NADPH-dependent carbonyl reductase activity" EXACT [EC:1.1.1.184]
synonym: "NADPH2-dependent carbonyl reductase activity" EXACT [EC:1.1.1.184]
synonym: "nonspecific NADPH-dependent carbonyl reductase activity" EXACT [EC:1.1.1.184]
synonym: "prostaglandin 9-ketoreductase activity" NARROW [EC:1.1.1.184]
synonym: "secondary-alcohol:NADP+ oxidoreductase activity" EXACT [EC:1.1.1.184]
synonym: "xenobiotic ketone reductase activity" NARROW [EC:1.1.1.184]
xref: EC:1.1.1.184
xref: MetaCyc:CARBONYL-REDUCTASE-NADPH-RXN
xref: RHEA:19260
is_a: GO:0016616 ! oxidoreductase activity, acting on the CH-OH group of donors, NAD or NADP as acceptor

[Term]
id: GO:0004092
name: carnitine O-acetyltransferase activity
namespace: molecular_function
alt_id: GO:0004093
alt_id: GO:0004094
def: "Catalysis of the reaction: acetyl-CoA + carnitine = (R)-O-acetylcarnitine + CoA." [EC:2.3.1.7, RHEA:21139]
subset: gosubset_prok
synonym: "acetyl-CoA-carnitine O-acetyltransferase activity" EXACT [EC:2.3.1.7]
synonym: "acetyl-CoA:carnitine O-acetyltransferase activity" EXACT [EC:2.3.1.7]
synonym: "acetylcarnitine transferase activity" EXACT [EC:2.3.1.7]
synonym: "carnitine acetyl coenzyme A transferase activity" EXACT [EC:2.3.1.7]
synonym: "carnitine acetylase activity" EXACT [EC:2.3.1.7]
synonym: "carnitine acetyltransferase activity" EXACT [EC:2.3.1.7]
synonym: "carnitine O-acetyltransferase I activity" NARROW []
synonym: "carnitine O-acetyltransferase II activity" NARROW []
synonym: "carnitine-acetyl-CoA transferase activity" EXACT [EC:2.3.1.7]
synonym: "CATC" RELATED [EC:2.3.1.7]
xref: EC:2.3.1.7
xref: KEGG:R02396
xref: MetaCyc:CARNITINE-O-ACETYLTRANSFERASE-RXN
xref: Reactome:REACT_106381 "propionyl-CoA + carnitine => propionylcarnitine + CoASH, Gallus gallus"
xref: Reactome:REACT_107669 "acetyl-CoA + carnitine => acetylcarnitine + CoASH, Rattus norvegicus"
xref: Reactome:REACT_16949 "propionyl-CoA + carnitine => propionylcarnitine + CoASH, Homo sapiens"
xref: Reactome:REACT_16977 "acetyl-CoA + carnitine => acetylcarnitine + CoASH, Homo sapiens"
xref: Reactome:REACT_32144 "propionyl-CoA + carnitine => propionylcarnitine + CoASH, Xenopus tropicalis"
xref: Reactome:REACT_34276 "propionyl-CoA + carnitine => propionylcarnitine + CoASH, Bos taurus"
xref: Reactome:REACT_34588 "acetyl-CoA + carnitine => acetylcarnitine + CoASH, Sus scrofa"
xref: Reactome:REACT_34633 "propionyl-CoA + carnitine => propionylcarnitine + CoASH, Taeniopygia guttata"
xref: Reactome:REACT_34692 "propionyl-CoA + carnitine => propionylcarnitine + CoASH, Sus scrofa"
xref: Reactome:REACT_77010 "acetyl-CoA + carnitine => acetylcarnitine + CoASH, Danio rerio"
xref: Reactome:REACT_77298 "propionyl-CoA + carnitine => propionylcarnitine + CoASH, Mus musculus"
xref: Reactome:REACT_78054 "propionyl-CoA + carnitine => propionylcarnitine + CoASH, Rattus norvegicus"
xref: Reactome:REACT_79550 "acetyl-CoA + carnitine => acetylcarnitine + CoASH, Taeniopygia guttata"
xref: Reactome:REACT_85497 "acetyl-CoA + carnitine => acetylcarnitine + CoASH, Gallus gallus"
xref: Reactome:REACT_87499 "acetyl-CoA + carnitine => acetylcarnitine + CoASH, Xenopus tropicalis"
xref: Reactome:REACT_87701 "propionyl-CoA + carnitine => propionylcarnitine + CoASH, Canis familiaris"
xref: Reactome:REACT_90661 "acetyl-CoA + carnitine => acetylcarnitine + CoASH, Mus musculus"
xref: Reactome:REACT_92700 "propionyl-CoA + carnitine => propionylcarnitine + CoASH, Danio rerio"
xref: Reactome:REACT_94633 "acetyl-CoA + carnitine => acetylcarnitine + CoASH, Bos taurus"
xref: Reactome:REACT_98210 "acetyl-CoA + carnitine => acetylcarnitine + CoASH, Canis familiaris"
xref: RHEA:21139
is_a: GO:0016406 ! carnitine O-acyltransferase activity
is_a: GO:0016413 ! O-acetyltransferase activity

[Term]
id: GO:0004095
name: carnitine O-palmitoyltransferase activity
namespace: molecular_function
def: "Catalysis of the reaction: palmitoyl-CoA + L-carnitine = CoA + L-palmitoylcarnitine." [EC:2.3.1.21]
synonym: "acylcarnitine transferase activity" EXACT [EC:2.3.1.21]
synonym: "carnitine palmitoyltransferase activity" EXACT [EC:2.3.1.21]
synonym: "carnitine palmitoyltransferase I" RELATED [EC:2.3.1.21]
synonym: "carnitine palmitoyltransferase II" RELATED [EC:2.3.1.21]
synonym: "carnitine palmitoyltransferase-A" RELATED [EC:2.3.1.21]
synonym: "CPT" RELATED [EC:2.3.1.21]
synonym: "CPT I (outer membrane carnitine palmitoyl transferase)" RELATED [EC:2.3.1.21]
synonym: "CPT-A" RELATED [EC:2.3.1.21]
synonym: "CPT-B" RELATED [EC:2.3.1.21]
synonym: "CPTi" RELATED [EC:2.3.1.21]
synonym: "CPTo" RELATED [EC:2.3.1.21]
synonym: "L-carnitine palmitoyltransferase activity" EXACT [EC:2.3.1.21]
synonym: "outer malonyl-CoA inhibitable carnitine palmitoyltransferase activity" EXACT [EC:2.3.1.21]
synonym: "palmitoyl-CoA:L-carnitine O-palmitoyltransferase activity" EXACT [EC:2.3.1.21]
synonym: "palmitoylcarnitine transferase activity" EXACT [EC:2.3.1.21]
xref: EC:2.3.1.21
xref: MetaCyc:CARNITINE-O-PALMITOYLTRANSFERASE-RXN
xref: Reactome:REACT_106987 "palmitoyl-CoA + carnitine => palmitoylcarnitine + CoASH, Drosophila melanogaster"
xref: Reactome:REACT_108163 "palmitoyl-CoA + carnitine => palmitoylcarnitine + CoASH, Caenorhabditis elegans"
xref: Reactome:REACT_11133 "palmitoylcarnitine + CoASH => palmitoyl-CoA + carnitine, Homo sapiens"
xref: Reactome:REACT_11185 "palmitoyl-CoA + carnitine => palmitoylcarnitine + CoASH, Homo sapiens"
xref: Reactome:REACT_30467 "palmitoylcarnitine + CoASH => palmitoyl-CoA + carnitine, Danio rerio"
xref: Reactome:REACT_33707 "palmitoylcarnitine + CoASH => palmitoyl-CoA + carnitine, Mus musculus"
xref: Reactome:REACT_34534 "palmitoyl-CoA + carnitine => palmitoylcarnitine + CoASH, Taeniopygia guttata"
xref: Reactome:REACT_77063 "palmitoyl-CoA + carnitine => palmitoylcarnitine + CoASH, Danio rerio"
xref: Reactome:REACT_78400 "palmitoyl-CoA + carnitine => palmitoylcarnitine + CoASH, Gallus gallus"
xref: Reactome:REACT_78721 "palmitoyl-CoA + carnitine => palmitoylcarnitine + CoASH, Xenopus tropicalis"
xref: Reactome:REACT_83067 "palmitoylcarnitine + CoASH => palmitoyl-CoA + carnitine, Canis familiaris"
xref: Reactome:REACT_83898 "palmitoyl-CoA + carnitine => palmitoylcarnitine + CoASH, Rattus norvegicus"
xref: Reactome:REACT_86504 "palmitoylcarnitine + CoASH => palmitoyl-CoA + carnitine, Xenopus tropicalis"
xref: Reactome:REACT_86687 "palmitoylcarnitine + CoASH => palmitoyl-CoA + carnitine, Rattus norvegicus"
xref: Reactome:REACT_87240 "palmitoylcarnitine + CoASH => palmitoyl-CoA + carnitine, Gallus gallus"
xref: Reactome:REACT_88030 "palmitoyl-CoA + carnitine => palmitoylcarnitine + CoASH, Bos taurus"
xref: Reactome:REACT_88075 "palmitoyl-CoA + carnitine => palmitoylcarnitine + CoASH, Mus musculus"
xref: Reactome:REACT_89612 "palmitoylcarnitine + CoASH => palmitoyl-CoA + carnitine, Bos taurus"
xref: Reactome:REACT_92120 "palmitoylcarnitine + CoASH => palmitoyl-CoA + carnitine, Caenorhabditis elegans"
xref: Reactome:REACT_94774 "palmitoylcarnitine + CoASH => palmitoyl-CoA + carnitine, Drosophila melanogaster"
xref: Reactome:REACT_95110 "palmitoyl-CoA + carnitine => palmitoylcarnitine + CoASH, Canis familiaris"
xref: Reactome:REACT_95133 "palmitoyl-CoA + carnitine => palmitoylcarnitine + CoASH, Sus scrofa"
xref: Reactome:REACT_95851 "palmitoylcarnitine + CoASH => palmitoyl-CoA + carnitine, Sus scrofa"
xref: Reactome:REACT_99269 "palmitoylcarnitine + CoASH => palmitoyl-CoA + carnitine, Taeniopygia guttata"
xref: RHEA:12664
is_a: GO:0016406 ! carnitine O-acyltransferase activity
is_a: GO:0016416 ! O-palmitoyltransferase activity

[Term]
id: GO:0004096
name: catalase activity
namespace: molecular_function
alt_id: GO:0016952
alt_id: GO:0016953
def: "Catalysis of the reaction: 2 hydrogen peroxide = O2 + 2 H2O." [EC:1.11.1.6]
subset: gosubset_prok
synonym: "bacterial catalase-peroxidase activity" NARROW []
synonym: "caperase activity" EXACT [EC:1.11.1.6]
synonym: "CAT" RELATED [EC:1.11.1.6]
synonym: "catalase reaction" EXACT []
synonym: "catalase-peroxidase activity" EXACT [EC:1.11.1.6]
synonym: "equilase activity" EXACT [EC:1.11.1.6]
synonym: "haem catalase activity" NARROW []
synonym: "heme catalase activity" NARROW []
synonym: "hydrogen-peroxide:hydrogen-peroxide oxidoreductase activity" EXACT [EC:1.11.1.6]
synonym: "manganese catalase activity" NARROW []
synonym: "optidase activity" EXACT [EC:1.11.1.6]
xref: EC:1.11.1.6
xref: MetaCyc:CATAL-RXN
xref: Reactome:REACT_101648 "2 H2O2 => O2 + 2 H2O, Gallus gallus"
xref: Reactome:REACT_108235 "2 H2O2 => O2 + 2 H2O, Saccharomyces cerevisiae"
xref: Reactome:REACT_112160 "2 H2O2 => O2 + 2 H2O, Caenorhabditis elegans"
xref: Reactome:REACT_30681 "2 H2O2 => O2 + 2 H2O, Escherichia coli"
xref: Reactome:REACT_30704 "2 H2O2 => O2 + 2 H2O, Drosophila melanogaster"
xref: Reactome:REACT_30957 "2 H2O2 => O2 + 2 H2O, Mus musculus"
xref: Reactome:REACT_615 "2 H2O2 => O2 + 2 H2O, Homo sapiens"
xref: Reactome:REACT_79013 "2 H2O2 => O2 + 2 H2O, Taeniopygia guttata"
xref: Reactome:REACT_79757 "2 H2O2 => O2 + 2 H2O, Schizosaccharomyces pombe"
xref: Reactome:REACT_85074 "2 H2O2 => O2 + 2 H2O, Staphylococcus aureus N315"
xref: Reactome:REACT_85170 "2 H2O2 => O2 + 2 H2O, Bos taurus"
xref: Reactome:REACT_87638 "2 H2O2 => O2 + 2 H2O, Dictyostelium discoideum"
xref: Reactome:REACT_89864 "2 H2O2 => O2 + 2 H2O, Sus scrofa"
xref: Reactome:REACT_90743 "2 H2O2 => O2 + 2 H2O, Rattus norvegicus"
xref: Reactome:REACT_91037 "2 H2O2 => O2 + 2 H2O, Danio rerio"
xref: Reactome:REACT_91307 "2 H2O2 => O2 + 2 H2O, Canis familiaris"
xref: Reactome:REACT_96832 "2 H2O2 => O2 + 2 H2O, Xenopus tropicalis"
xref: RHEA:20312
xref: UM-BBD_enzymeID:e0834
is_a: GO:0004601 ! peroxidase activity

[Term]
id: GO:0004097
name: catechol oxidase activity
namespace: molecular_function
def: "Catalysis of the reaction: 2 catechol + O2 = 2 1,2-benzoquinone + 2 H2O." [EC:1.10.3.1]
comment: GO:0004097 describes oxidation of catechols (i.e., o-diphenols) to the corresponding o-quinones. For monooxygenation of monophenols, consider instead the term 'monophenol monooxygenase activity ; GO:0004503'.
subset: gosubset_prok
synonym: "1,2-benzenediol:oxygen oxidoreductase activity" EXACT [EC:1.10.3.1]
synonym: "catecholase" BROAD [EC:1.10.3.1]
synonym: "diphenol oxidase activity" EXACT [EC:1.10.3.1]
synonym: "dopa oxidase" BROAD [EC:1.10.3.1]
synonym: "o-diphenol oxidoreductase" BROAD [EC:1.10.3.1]
synonym: "o-diphenol:oxygen oxidoreductase" BROAD [EC:1.10.3.1]
synonym: "o-diphenolase activity" EXACT [EC:1.10.3.1]
synonym: "phenolase activity" BROAD [EC:1.10.3.1]
synonym: "polyphenol oxidase activity" EXACT [EC:1.10.3.1]
synonym: "pyrocatechol oxidase" BROAD [EC:1.10.3.1]
synonym: "tyrosinase activity" BROAD [EC:1.10.3.1]
xref: EC:1.10.3.1
xref: MetaCyc:CATECHOL-OXIDASE-RXN
xref: RHEA:21635
is_a: GO:0016682 ! oxidoreductase activity, acting on diphenols and related substances as donors, oxygen as acceptor

[Term]
id: GO:0004098
name: cerebroside-sulfatase activity
namespace: molecular_function
def: "Catalysis of the reaction: a cerebroside 3-sulfate + H2O = a cerebroside + sulfate." [EC:3.1.6.8]
subset: gosubset_prok
synonym: "arylsulfatase A activity" EXACT [EC:3.1.6.8]
synonym: "cerebroside sulfate sulfatase activity" EXACT [EC:3.1.6.8]
synonym: "cerebroside-3-sulfate 3-sulfohydrolase activity" EXACT [EC:3.1.6.8]
synonym: "cerebroside-sulphatase activity" EXACT []
xref: EC:3.1.6.8
xref: MetaCyc:CEREBROSIDE-SULFATASE-RXN
xref: Reactome:REACT_115556 "Arylsulfatase A hydrolyses sulfate from sulfatide to form cerebroside, Homo sapiens"
is_a: GO:0008484 ! sulfuric ester hydrolase activity

[Term]
id: GO:0004099
name: chitin deacetylase activity
namespace: molecular_function
def: "Catalysis of the reaction: chitin + H2O = chitosan + acetate." [EC:3.5.1.41]
subset: gosubset_prok
synonym: "chitin amidohydrolase activity" EXACT [EC:3.5.1.41]
xref: EC:3.5.1.41
xref: MetaCyc:CHITIN-DEACETYLASE-RXN
xref: RHEA:10467
is_a: GO:0016811 ! hydrolase activity, acting on carbon-nitrogen (but not peptide) bonds, in linear amides
is_a: GO:0019213 ! deacetylase activity

[Term]
id: GO:0004100
name: chitin synthase activity
namespace: molecular_function
def: "Catalysis of the reaction: UDP-N-acetyl-D-glucosamine + [->4)-N-acetyl-beta-D-glucosaminyl-(1-](n) = UDP + [->4)-N-acetyl-beta-D-glucosaminyl-(1-](n+1)." [EC:2.4.1.16]
subset: gosubset_prok
synonym: "chitin synthetase activity" EXACT [EC:2.4.1.16]
synonym: "chitin-UDP acetyl-glucosaminyl transferase activity" EXACT [EC:2.4.1.16]
synonym: "chitin-UDP N-acetylglucosaminyltransferase activity" EXACT [EC:2.4.1.16]
synonym: "chitin-uridine diphosphate acetylglucosaminyltransferase activity" EXACT [EC:2.4.1.16]
synonym: "trans-N-acetylglucosaminosylase activity" EXACT [EC:2.4.1.16]
synonym: "UDP-N-acetyl-D-glucosamine:chitin 4-beta-N-acetylglucosaminyl-transferase activity" EXACT [EC:2.4.1.16]
xref: EC:2.4.1.16
xref: MetaCyc:CHITIN-SYNTHASE-RXN
is_a: GO:0008375 ! acetylglucosaminyltransferase activity

[Term]
id: GO:0004102
name: choline O-acetyltransferase activity
namespace: molecular_function
def: "Catalysis of the reaction: acetyl-CoA + choline = acetylcholine + CoA." [EC:2.3.1.6, RHEA:18824]
subset: gosubset_prok
synonym: "acetyl-CoA:choline O-acetyltransferase activity" EXACT [EC:2.3.1.6]
synonym: "CHOACTase activity" EXACT [EC:2.3.1.6]
synonym: "choline acetylase activity" EXACT [EC:2.3.1.6]
synonym: "choline acetyltransferase activity" EXACT [EC:2.3.1.6]
xref: EC:2.3.1.6
xref: KEGG:R01023
xref: MetaCyc:CHOLINE-O-ACETYLTRANSFERASE-RXN
xref: Reactome:REACT_105936 "Cho is acetylated to AcCho by CHAT, Gallus gallus"
xref: Reactome:REACT_108136 "Cho is acetylated to AcCho by CHAT, Taeniopygia guttata"
xref: Reactome:REACT_109278 "Cho is acetylated to AcCho by CHAT, Bos taurus"
xref: Reactome:REACT_15484 "Cho is acetylated to AcCho by CHAT, Homo sapiens"
xref: Reactome:REACT_29952 "Cho is acetylated to AcCho by CHAT, Canis familiaris"
xref: Reactome:REACT_31186 "Cho is acetylated to AcCho by CHAT, Drosophila melanogaster"
xref: Reactome:REACT_77093 "Cho is acetylated to AcCho by CHAT, Danio rerio"
xref: Reactome:REACT_87316 "Cho is acetylated to AcCho by CHAT, Caenorhabditis elegans"
xref: Reactome:REACT_94484 "Cho is acetylated to AcCho by CHAT, Rattus norvegicus"
xref: Reactome:REACT_96109 "Cho is acetylated to AcCho by CHAT, Sus scrofa"
xref: Reactome:REACT_97062 "Cho is acetylated to AcCho by CHAT, Mus musculus"
xref: Reactome:REACT_98162 "Cho is acetylated to AcCho by CHAT, Xenopus tropicalis"
xref: RHEA:18824
is_a: GO:0016413 ! O-acetyltransferase activity

[Term]
id: GO:0004103
name: choline kinase activity
namespace: molecular_function
def: "Catalysis of the reaction: ATP + choline = ADP + choline phosphate + 2 H(+)." [EC:2.7.1.32, RHEA:12840]
subset: gosubset_prok
synonym: "ATP:choline phosphotransferase activity" EXACT [EC:2.7.1.32]
synonym: "choline kinase (phosphorylating)" EXACT [EC:2.7.1.32]
synonym: "choline phosphokinase activity" EXACT [EC:2.7.1.32]
synonym: "choline-ethanolamine kinase activity" EXACT [EC:2.7.1.32]
xref: EC:2.7.1.32
xref: KEGG:R01021
xref: MetaCyc:CHOLINE-KINASE-RXN
xref: RHEA:12840
is_a: GO:0016301 ! kinase activity
is_a: GO:0016773 ! phosphotransferase activity, alcohol group as acceptor

[Term]
id: GO:0004104
name: cholinesterase activity
namespace: molecular_function
def: "Catalysis of the reaction: an acylcholine + H2O = choline + a carboxylic acid anion." [EC:3.1.1.8]
subset: goslim_chembl
subset: gosubset_prok
synonym: "acylcholine acylhydrolase activity" EXACT [EC:3.1.1.8]
synonym: "anticholineesterase activity" EXACT [EC:3.1.1.8]
synonym: "benzoylcholinesterase activity" EXACT [EC:3.1.1.8]
synonym: "BtChoEase activity" EXACT [EC:3.1.1.8]
synonym: "butyrylcholine esterase activity" EXACT [EC:3.1.1.8]
synonym: "butyrylcholinesterase activity" EXACT [EC:3.1.1.8]
synonym: "choline esterase activity" EXACT [EC:3.1.1.8]
synonym: "choline esterase II (unspecific) activity" EXACT [EC:3.1.1.8]
synonym: "non-specific cholinesterase activity" EXACT [EC:3.1.1.8]
synonym: "propionylcholinesterase activity" EXACT [EC:3.1.1.8]
synonym: "pseudocholinesterase activity" EXACT [EC:3.1.1.8]
xref: EC:3.1.1.8
xref: MetaCyc:CHOLINESTERASE-RXN
xref: RHEA:21967
is_a: GO:0052689 ! carboxylic ester hydrolase activity

[Term]
id: GO:0004105
name: choline-phosphate cytidylyltransferase activity
namespace: molecular_function
def: "Catalysis of the reaction: CTP + choline phosphate = diphosphate + CDP-choline." [EC:2.7.7.15]
subset: gosubset_prok
synonym: "CDP-choline pyrophosphorylase activity" EXACT [EC:2.7.7.15]
synonym: "CDP-choline synthetase activity" EXACT [EC:2.7.7.15]
synonym: "choline phosphate cytidylyltransferase activity" EXACT [EC:2.7.7.15]
synonym: "CTP-phosphocholine cytidylyltransferase activity" EXACT [EC:2.7.7.15]
synonym: "CTP:choline-phosphate cytidylyltransferase activity" EXACT []
synonym: "CTP:phosphocholine cytidylyltransferase activity" EXACT [EC:2.7.7.15]
synonym: "CTP:phosphorylcholine cytidylyltransferase activity" EXACT [EC:2.7.7.15]
synonym: "cytidine diphosphocholine pyrophosphorylase activity" EXACT [EC:2.7.7.15]
synonym: "phosphocholine cytidylyltransferase activity" EXACT [EC:2.7.7.15]
synonym: "phosphorylcholine cytidylyltransferase activity" EXACT [EC:2.7.7.15]
synonym: "phosphorylcholine transferase activity" EXACT [EC:2.7.7.15]
synonym: "phosphorylcholine:CTP cytidylyltransferase activity" EXACT [EC:2.7.7.15]
xref: EC:2.7.7.15
xref: MetaCyc:2.7.7.15-RXN
xref: RHEA:19000
is_a: GO:0070567 ! cytidylyltransferase activity

[Term]
id: GO:0004106
name: chorismate mutase activity
namespace: molecular_function
def: "Catalysis of the reaction: chorismate = prephenate." [EC:5.4.99.5, RHEA:13900]
subset: gosubset_prok
synonym: "chorismate pyruvatemutase activity" EXACT [EC:5.4.99.5]
synonym: "hydroxyphenylpyruvate synthase activity" BROAD [EC:5.4.99.5]
xref: EC:5.4.99.5
xref: KEGG:R01715
xref: MetaCyc:CHORISMATEMUT-RXN
xref: RHEA:13900
is_a: GO:0016866 ! intramolecular transferase activity

[Term]
id: GO:0004107
name: chorismate synthase activity
namespace: molecular_function
def: "Catalysis of the reaction: 5-O-(1-carboxyvinyl)-3-phosphoshikimate = chorismate + phosphate." [EC:4.2.3.5, RHEA:21023]
subset: gosubset_prok
synonym: "5-enolpyruvylshikimate-3-phosphate phospholyase activity" EXACT [EC:4.2.3.5]
synonym: "5-O-(1-carboxyvinyl)-3-phosphoshikimate phosphate-lyase (chorismate-forming)" EXACT [EC:4.2.3.5]
synonym: "5-O-(1-carboxyvinyl)-3-phosphoshikimate phosphate-lyase activity" EXACT [EC:4.2.3.5]
xref: EC:4.2.3.5
xref: KEGG:R01714
xref: MetaCyc:CHORISMATE-SYNTHASE-RXN
xref: Reactome:REACT_27204 "Dephosphorylation of EPSP yields chorismate, Mycobacterium tuberculosis"
xref: RHEA:21023
is_a: GO:0016838 ! carbon-oxygen lyase activity, acting on phosphates

[Term]
id: GO:0004108
name: citrate (Si)-synthase activity
namespace: molecular_function
def: "Catalysis of the reaction: acetyl-CoA + H2O + oxaloacetate = citrate + CoA, where the acetyl group is added to the si-face of oxaloacetate; acetyl-CoA thus provides the two carbon atoms of the pro-S carboxymethyl group." [EC:2.3.3.1, ISBN:0121227073]
comment: Note that this function was formerly EC:4.1.3.7.
subset: gosubset_prok
synonym: "(R)-citric synthase activity" EXACT [EC:2.3.3.1]
synonym: "acetyl-CoA:oxaloacetate C-acetyltransferase [thioester-hydrolysing, (pro-S)-carboxymethyl forming]" RELATED [EC:2.3.3.1]
synonym: "citrate condensing enzyme activity" EXACT [EC:2.3.3.1]
synonym: "citrate oxaloacetate-lyase ((pro-3S)-CH(2)COO(-)->acetyl-CoA) activity" EXACT [EC:2.3.3.1]
synonym: "citrate oxaloacetate-lyase ((pro-3S)-CH2COO-rightacetyl-CoA)" EXACT [EC:2.3.3.1]
synonym: "citrate oxaloacetate-lyase [(pro-3S)-CH2COOrightacetyl-CoA]" RELATED [EC:2.3.3.1]
synonym: "citrate oxaloacetate-lyase, CoA-acetylating activity" EXACT [EC:2.3.3.1]
synonym: "citrate synthase activity" BROAD [EC:2.3.3.1]
synonym: "citrate synthetase activity" EXACT [EC:2.3.3.1]
synonym: "citric synthase activity" EXACT [EC:2.3.3.1]
synonym: "citric-condensing enzyme activity" EXACT [EC:2.3.3.1]
synonym: "citrogenase activity" EXACT [EC:2.3.3.1]
synonym: "condensing enzyme activity" BROAD [EC:2.3.3.1]
synonym: "oxalacetic transacetase activity" EXACT [EC:2.3.3.1]
synonym: "oxaloacetate transacetase activity" EXACT [EC:2.3.3.1]
xref: EC:2.3.3.1
xref: MetaCyc:CITSYN-RXN
xref: Reactome:REACT_100557 "Acetyl-CoA + H2O + Oxaloacetate => Citrate + CoA, Mus musculus"
xref: Reactome:REACT_100736 "Acetyl-CoA + H2O + Oxaloacetate => Citrate + CoA, Staphylococcus aureus N315"
xref: Reactome:REACT_103631 "Acetyl-CoA + H2O + Oxaloacetate => Citrate + CoA, Xenopus tropicalis"
xref: Reactome:REACT_107569 "Acetyl-CoA + H2O + Oxaloacetate => Citrate + CoA, Rattus norvegicus"
xref: Reactome:REACT_108814 "Acetyl-CoA + H2O + Oxaloacetate => Citrate + CoA, Bos taurus"
xref: Reactome:REACT_115605 "acetyl-CoA + H2O + oxaloacetate => citrate + CoA, Gallus gallus"
xref: Reactome:REACT_1282 "Acetyl-CoA + H2O + Oxaloacetate => Citrate + CoA, Homo sapiens"
xref: Reactome:REACT_32191 "Acetyl-CoA + H2O + Oxaloacetate => Citrate + CoA, Drosophila melanogaster"
xref: Reactome:REACT_33399 "Acetyl-CoA + H2O + Oxaloacetate => Citrate + CoA, Danio rerio"
xref: Reactome:REACT_81174 "Acetyl-CoA + H2O + Oxaloacetate => Citrate + CoA, Dictyostelium discoideum"
xref: Reactome:REACT_81802 "Acetyl-CoA + H2O + Oxaloacetate => Citrate + CoA, Plasmodium falciparum"
xref: Reactome:REACT_83386 "Acetyl-CoA + H2O + Oxaloacetate => Citrate + CoA, Oryza sativa"
xref: Reactome:REACT_87177 "Acetyl-CoA + H2O + Oxaloacetate => Citrate + CoA, Arabidopsis thaliana"
xref: Reactome:REACT_88391 "Acetyl-CoA + H2O + Oxaloacetate => Citrate + CoA, Caenorhabditis elegans"
xref: Reactome:REACT_91540 "Acetyl-CoA + H2O + Oxaloacetate => Citrate + CoA, Canis familiaris"
xref: Reactome:REACT_94285 "Acetyl-CoA + H2O + Oxaloacetate => Citrate + CoA, Schizosaccharomyces pombe"
xref: Reactome:REACT_96879 "Acetyl-CoA + H2O + Oxaloacetate => Citrate + CoA, Sus scrofa"
is_a: GO:0036440 ! citrate synthase activity

[Term]
id: GO:0004109
name: coproporphyrinogen oxidase activity
namespace: molecular_function
def: "Catalysis of the reaction: coproporphyrinogen III + 2 H(+) + O(2) = 2 CO(2) + 2 H(2)O + protoporphyrinogen IX." [EC:1.3.3.3, RHEA:18260]
subset: gosubset_prok
synonym: "coprogen oxidase activity" EXACT []
synonym: "coproporphyrinogen-III oxidase activity" EXACT []
synonym: "coproporphyrinogen:oxygen oxidoreductase (decarboxylating)" EXACT [EC:1.3.3.3]
synonym: "coproporphyrinogenase activity" EXACT []
xref: EC:1.3.3.3
xref: KEGG:R03220
xref: MetaCyc:RXN0-1461
xref: Reactome:REACT_100303 "Conversion of coproporphyrinogen III to protoporphyrinogen IX, Dictyostelium discoideum"
xref: Reactome:REACT_102127 "Conversion of coproporphyrinogen III to protoporphyrinogen IX, Plasmodium falciparum"
xref: Reactome:REACT_106413 "Conversion of coproporphyrinogen III to protoporphyrinogen IX, Saccharomyces cerevisiae"
xref: Reactome:REACT_109036 "Conversion of coproporphyrinogen III to protoporphyrinogen IX, Sus scrofa"
xref: Reactome:REACT_109488 "Conversion of coproporphyrinogen III to protoporphyrinogen IX, Drosophila melanogaster"
xref: Reactome:REACT_116046 "coproporphyrinogen III + 2 O2 => protoporphyrinogen IX + 2 H2O2 + 2 CO2, Gallus gallus"
xref: Reactome:REACT_28640 "Conversion of coproporphyrinogen III to protoporphyrinogen IX, Mus musculus"
xref: Reactome:REACT_31610 "Conversion of coproporphyrinogen III to protoporphyrinogen IX, Danio rerio"
xref: Reactome:REACT_33035 "Conversion of coproporphyrinogen III to protoporphyrinogen IX, Taeniopygia guttata"
xref: Reactome:REACT_33168 "Conversion of coproporphyrinogen III to protoporphyrinogen IX, Xenopus tropicalis"
xref: Reactome:REACT_79367 "Conversion of coproporphyrinogen III to protoporphyrinogen IX, Escherichia coli"
xref: Reactome:REACT_82126 "Conversion of coproporphyrinogen III to protoporphyrinogen IX, Oryza sativa"
xref: Reactome:REACT_83357 "Conversion of coproporphyrinogen III to protoporphyrinogen IX, Arabidopsis thaliana"
xref: Reactome:REACT_90082 "Conversion of coproporphyrinogen III to protoporphyrinogen IX, Canis familiaris"
xref: Reactome:REACT_90208 "Conversion of coproporphyrinogen III to protoporphyrinogen IX, Gallus gallus"
xref: Reactome:REACT_91427 "Conversion of coproporphyrinogen III to protoporphyrinogen IX, Rattus norvegicus"
xref: Reactome:REACT_93659 "Conversion of coproporphyrinogen III to protoporphyrinogen IX, Schizosaccharomyces pombe"
xref: Reactome:REACT_9421 "Conversion of coproporphyrinogen III to protoporphyrinogen IX, Homo sapiens"
xref: Reactome:REACT_98194 "Conversion of coproporphyrinogen III to protoporphyrinogen IX, Bos taurus"
xref: RHEA:18260
is_a: GO:0016634 ! oxidoreductase activity, acting on the CH-CH group of donors, oxygen as acceptor

[Term]
id: GO:0004110
name: corticosteroid side-chain-isomerase activity
namespace: molecular_function
def: "Catalysis of the reaction: 11-deoxycorticosterone = 20-hydroxy-3-oxopregn-4-en-21-al." [EC:5.3.1.21, RHEA:17864]
synonym: "11-deoxycorticosterone aldose-ketose-isomerase activity" EXACT [EC:5.3.1.21]
synonym: "11-deoxycorticosterone ketol-isomerase activity" EXACT [EC:5.3.1.21]
xref: EC:5.3.1.21
xref: KEGG:R04165
xref: MetaCyc:CORTICOSTEROID-SIDE-CHAIN-ISOMERASE-RXN
xref: RHEA:17864
is_a: GO:0016861 ! intramolecular oxidoreductase activity, interconverting aldoses and ketoses

[Term]
id: GO:0004111
name: creatine kinase activity
namespace: molecular_function
def: "Catalysis of the reaction: ATP + creatine = N-phosphocreatine + ADP + 2 H(+)." [EC:2.7.3.2, RHEA:17160]
synonym: "adenosine triphosphate-creatine transphosphorylase activity" EXACT [EC:2.7.3.2]
synonym: "ATP:creatine N-phosphotransferase activity" EXACT [EC:2.7.3.2]
synonym: "ATP:creatine phosphotransferase activity" EXACT [EC:2.7.3.2]
synonym: "BB-CK" RELATED [EC:2.7.3.2]
synonym: "CK" RELATED [EC:2.7.3.2]
synonym: "CK-BB" RELATED [EC:2.7.3.2]
synonym: "CK-MB" RELATED [EC:2.7.3.2]
synonym: "CK-MM" RELATED [EC:2.7.3.2]
synonym: "CKMiMi" RELATED [EC:2.7.3.2]
synonym: "creatine phosphokinase activity" EXACT [EC:2.7.3.2]
synonym: "creatine phosphotransferase activity" EXACT [EC:2.7.3.2]
synonym: "MB-CK" RELATED [EC:2.7.3.2]
synonym: "Mi-CK" RELATED [EC:2.7.3.2]
synonym: "MiMi-CK" RELATED [EC:2.7.3.2]
synonym: "MM-CK" RELATED [EC:2.7.3.2]
synonym: "phosphocreatine kinase activity" EXACT [EC:2.7.3.2]
xref: EC:2.7.3.2
xref: KEGG:R01881
xref: MetaCyc:CREATINE-KINASE-RXN
xref: Reactome:REACT_100539 "creatine + ATP => phosphocreatine + ADP [CK octamer], Gallus gallus"
xref: Reactome:REACT_101438 "creatine + ATP => phosphocreatine + ADP [CKB,CKM], Rattus norvegicus"
xref: Reactome:REACT_105411 "creatine + ATP => phosphocreatine + ADP [CKB,CKM], Xenopus tropicalis"
xref: Reactome:REACT_108499 "creatine + ATP => phosphocreatine + ADP [CK octamer], Xenopus tropicalis"
xref: Reactome:REACT_109981 "creatine + ATP => phosphocreatine + ADP [CKB,CKM], Bos taurus"
xref: Reactome:REACT_110682 "creatine + ATP => phosphocreatine + ADP [CKB,CKM], Gallus gallus"
xref: Reactome:REACT_11155 "creatine + ATP => phosphocreatine + ADP [CK octamer], Homo sapiens"
xref: Reactome:REACT_11156 "creatine + ATP => phosphocreatine + ADP [CKB,CKM], Homo sapiens"
xref: Reactome:REACT_111938 "creatine + ATP => phosphocreatine + ADP [CKB,CKM], Staphylococcus aureus N315"
xref: Reactome:REACT_112531 "creatine + ATP => phosphocreatine + ADP [CK octamer], Staphylococcus aureus N315"
xref: Reactome:REACT_113875 "creatine + ATP => phosphocreatine + ADP [CK octamer], Rattus norvegicus"
xref: Reactome:REACT_31867 "creatine + ATP => phosphocreatine + ADP [CK octamer], Canis familiaris"
xref: Reactome:REACT_32596 "creatine + ATP => phosphocreatine + ADP [CK octamer], Bos taurus"
xref: Reactome:REACT_34284 "creatine + ATP => phosphocreatine + ADP [CK octamer], Sus scrofa"
xref: Reactome:REACT_84876 "creatine + ATP => phosphocreatine + ADP [CK octamer], Taeniopygia guttata"
xref: Reactome:REACT_87789 "creatine + ATP => phosphocreatine + ADP [CKB,CKM], Taeniopygia guttata"
xref: Reactome:REACT_90123 "creatine + ATP => phosphocreatine + ADP [CK octamer], Mus musculus"
xref: Reactome:REACT_94681 "creatine + ATP => phosphocreatine + ADP [CKB,CKM], Canis familiaris"
xref: Reactome:REACT_94782 "creatine + ATP => phosphocreatine + ADP [CKB,CKM], Danio rerio"
xref: Reactome:REACT_96287 "creatine + ATP => phosphocreatine + ADP [CK octamer], Danio rerio"
xref: Reactome:REACT_99155 "creatine + ATP => phosphocreatine + ADP [CKB,CKM], Mus musculus"
xref: RHEA:17160
is_a: GO:0016301 ! kinase activity
is_a: GO:0016775 ! phosphotransferase activity, nitrogenous group as acceptor

[Term]
id: GO:0004112
name: cyclic-nucleotide phosphodiesterase activity
namespace: molecular_function
def: "Catalysis of the reaction: a nucleoside cyclic phosphate + H2O = a nucleoside phosphate." [GOC:mah]
subset: gosubset_prok
xref: EC:3.1.4
is_a: GO:0008081 ! phosphoric diester hydrolase activity

[Term]
id: GO:0004113
name: 2',3'-cyclic-nucleotide 3'-phosphodiesterase activity
namespace: molecular_function
def: "Catalysis of the reaction: nucleoside 2',3'-cyclic phosphate + H2O = nucleoside 2'-phosphate." [EC:3.1.4.37]
subset: gosubset_prok
synonym: "2',3'-cyclic AMP phosphodiesterase activity" EXACT [EC:3.1.4.37]
synonym: "2',3'-cyclic nucleoside monophosphate phosphodiesterase" BROAD [EC:3.1.4.37]
synonym: "2',3'-cyclic nucleotide 3'-phosphodiesterase activity" EXACT []
synonym: "2',3'-cyclic nucleotide 3'-phosphohydrolase activity" EXACT [EC:3.1.4.37]
synonym: "2',3'-cyclic nucleotide phosphohydrolase" BROAD [EC:3.1.4.37]
synonym: "2':3'-CNMP-3'-ase activity" EXACT [EC:3.1.4.37]
synonym: "2':3'-cyclic nucleotide 3'-phosphodiesterase activity" EXACT [EC:3.1.4.37]
synonym: "CNPase activity" EXACT [EC:3.1.4.37]
synonym: "cyclic 2',3'-nucleotide 3'-phosphodiesterase activity" EXACT [EC:3.1.4.37]
synonym: "cyclic 2',3'-nucleotide phosphodiesterase" BROAD [EC:3.1.4.37]
synonym: "cyclic-CMP phosphodiesterase activity" NARROW [EC:3.1.4.37]
synonym: "nucleoside-2',3'-cyclic-phosphate 2'-nucleotidohydrolase activity" EXACT [EC:3.1.4.37]
xref: EC:3.1.4.37
xref: MetaCyc:3.1.4.37-RXN
is_a: GO:0004112 ! cyclic-nucleotide phosphodiesterase activity

[Term]
id: GO:0004114
name: 3',5'-cyclic-nucleotide phosphodiesterase activity
namespace: molecular_function
def: "Catalysis of the reaction: nucleoside 3',5'-cyclic phosphate + H2O = nucleoside 5'-phosphate." [EC:3.1.4.17]
subset: gosubset_prok
synonym: "3', 5'-cyclic nucleoside monophosphate phosphodiesterase activity" EXACT [EC:3.1.4.17]
synonym: "3',5' cyclic-nucleotide phosphodiesterase activity" EXACT []
synonym: "3',5'-cyclic-nucleotide 5'-nucleotidohydrolase activity" EXACT [EC:3.1.4.17]
synonym: "3',5'-cyclonucleotide phosphodiesterase activity" EXACT [EC:3.1.4.17]
synonym: "3',5'-nucleotide phosphodiesterase activity" EXACT [EC:3.1.4.17]
synonym: "3': 5'-monophosphate phosphodiesterase (cyclic CMP) activity" EXACT [EC:3.1.4.17]
synonym: "3':5'-cyclic nucleotide 5'-nucleotidohydrolase activity" EXACT [EC:3.1.4.17]
synonym: "cyclic 3',5'-mononucleotide phosphodiesterase activity" EXACT [EC:3.1.4.17]
synonym: "cyclic 3',5'-nucleotide phosphodiesterase activity" EXACT [EC:3.1.4.17]
synonym: "cyclic 3',5'-phosphodiesterase activity" EXACT [EC:3.1.4.17]
synonym: "cyclic 3',5-nucleotide monophosphate phosphodiesterase activity" EXACT [EC:3.1.4.17]
synonym: "cyclic AMP phosphodiesterase activity" NARROW [EC:3.1.4.17]
synonym: "cyclic nucleotide phosphodiesterase activity" EXACT [EC:3.1.4.17]
synonym: "cytidine 3':5'-monophosphate phosphodiesterase (cyclic CMP) activity" EXACT [EC:3.1.4.17]
synonym: "nucleoside 3',5'-cyclic phosphate diesterase activity" EXACT [EC:3.1.4.17]
synonym: "nucleoside-3',5-monophosphate phosphodiesterase activity" EXACT [EC:3.1.4.17]
synonym: "PDE" RELATED [EC:3.1.4.17]
xref: EC:3.1.4.17
xref: MetaCyc:3.1.4.17-RXN
xref: Reactome:REACT_105099 "Hydrolysis of cAMP to 5' AMP by Phosphorylated PDE3B, Taeniopygia guttata"
xref: Reactome:REACT_106371 "Hydrolysis of cAMP to 5' AMP by Phosphorylated PDE3B, Canis familiaris"
xref: Reactome:REACT_109851 "Hydrolysis of cAMP to 5' AMP by Phosphorylated PDE3B, Caenorhabditis elegans"
xref: Reactome:REACT_114232 "Hydrolysis of cAMP to 5' AMP by Phosphorylated PDE3B, Plasmodium falciparum"
xref: Reactome:REACT_28964 "Hydrolysis of cAMP to 5' AMP by Phosphorylated PDE3B, Mus musculus"
xref: Reactome:REACT_325 "Hydrolysis of cAMP to 5' AMP by Phosphorylated PDE3B, Homo sapiens"
xref: Reactome:REACT_80740 "Hydrolysis of cAMP to 5' AMP by Phosphorylated PDE3B, Rattus norvegicus"
xref: Reactome:REACT_82008 "Hydrolysis of cAMP to 5' AMP by Phosphorylated PDE3B, Sus scrofa"
xref: Reactome:REACT_83917 "Hydrolysis of cAMP to 5' AMP by Phosphorylated PDE3B, Bos taurus"
xref: Reactome:REACT_91190 "Hydrolysis of cAMP to 5' AMP by Phosphorylated PDE3B, Gallus gallus"
xref: Reactome:REACT_98934 "Hydrolysis of cAMP to 5' AMP by Phosphorylated PDE3B, Xenopus tropicalis"
xref: Reactome:REACT_99156 "Hydrolysis of cAMP to 5' AMP by Phosphorylated PDE3B, Danio rerio"
xref: RHEA:14656
is_a: GO:0004112 ! cyclic-nucleotide phosphodiesterase activity

[Term]
id: GO:0004115
name: 3',5'-cyclic-AMP phosphodiesterase activity
namespace: molecular_function
def: "Catalysis of the reaction: adenosine 3',5'-cyclic phosphate + H2O = adenosine 5'-phosphate." [GOC:ai]
subset: gosubset_prok
synonym: "3',5' cAMP-specific phosphodiesterase activity" EXACT []
synonym: "3',5'-cAMP-specific phosphodiesterase activity" EXACT []
synonym: "3',5'-cyclic-AMP-specific phosphodiesterase activity" EXACT []
synonym: "adenosine 3',5'-cyclophosphate-specific phosphodiesterase activity" EXACT []
synonym: "cAMP-specific phosphodiesterase activity" EXACT []
synonym: "cyclic AMP-specific phosphodiesterase activity" EXACT []
xref: EC:3.1.4
xref: MetaCyc:RXN0-5038
xref: Reactome:REACT_103170 "cAMP hydrolysis by PDE 4, Sus scrofa"
xref: Reactome:REACT_104009 "cAMP degradation by Phosphodiesterases, Mus musculus"
xref: Reactome:REACT_109814 "cAMP degradation by Phosphodiesterases, Sus scrofa"
xref: Reactome:REACT_110463 "cAMP hydrolysis by PDE 4, Gallus gallus"
xref: Reactome:REACT_112238 "cAMP hydrolysis by PDE 4, Dictyostelium discoideum"
xref: Reactome:REACT_115186 "cAMP hydrolysis by PDE 4, Plasmodium falciparum"
xref: Reactome:REACT_1257 "cAMP hydrolysis by PDE 4, Homo sapiens"
xref: Reactome:REACT_19387 "cAMP degradation by Phosphodiesterases, Homo sapiens"
xref: Reactome:REACT_30870 "cAMP hydrolysis by PDE 4, Xenopus tropicalis"
xref: Reactome:REACT_31083 "cAMP hydrolysis by PDE 4, Taeniopygia guttata"
xref: Reactome:REACT_31890 "cAMP degradation by Phosphodiesterases, Gallus gallus"
xref: Reactome:REACT_33515 "cAMP hydrolysis by PDE 4, Caenorhabditis elegans"
xref: Reactome:REACT_33747 "cAMP degradation by Phosphodiesterases, Drosophila melanogaster"
xref: Reactome:REACT_34147 "cAMP degradation by Phosphodiesterases, Rattus norvegicus"
xref: Reactome:REACT_34190 "cAMP hydrolysis by PDE 4, Mus musculus"
xref: Reactome:REACT_77308 "cAMP degradation by Phosphodiesterases, Plasmodium falciparum"
xref: Reactome:REACT_82598 "cAMP degradation by Phosphodiesterases, Caenorhabditis elegans"
xref: Reactome:REACT_85939 "cAMP hydrolysis by PDE 4, Rattus norvegicus"
xref: Reactome:REACT_86709 "cAMP hydrolysis by PDE 4, Bos taurus"
xref: Reactome:REACT_88948 "cAMP hydrolysis by PDE 4, Danio rerio"
xref: Reactome:REACT_89237 "cAMP hydrolysis by PDE 4, Drosophila melanogaster"
xref: Reactome:REACT_94229 "cAMP degradation by Phosphodiesterases, Dictyostelium discoideum"
xref: Reactome:REACT_96329 "cAMP degradation by Phosphodiesterases, Bos taurus"
xref: Reactome:REACT_96372 "cAMP degradation by Phosphodiesterases, Canis familiaris"
xref: Reactome:REACT_98400 "cAMP degradation by Phosphodiesterases, Danio rerio"
xref: Reactome:REACT_99458 "cAMP degradation by Phosphodiesterases, Xenopus tropicalis"
xref: Reactome:REACT_99647 "cAMP hydrolysis by PDE 4, Canis familiaris"
xref: Reactome:REACT_99851 "cAMP degradation by Phosphodiesterases, Taeniopygia guttata"
is_a: GO:0004114 ! 3',5'-cyclic-nucleotide phosphodiesterase activity

[Term]
id: GO:0004117
name: calmodulin-dependent cyclic-nucleotide phosphodiesterase activity
namespace: molecular_function
def: "Catalysis of the reaction: nucleoside 3',5'-cyclic phosphate + H2O = nucleoside 5'-phosphate; catalytic activity is regulated by calmodulin." [GOC:mah]
xref: EC:3.1.4
xref: Reactome:REACT_100660 "cAMP hydrolysis by Cam-PDE 1, Xenopus tropicalis"
xref: Reactome:REACT_102161 "cAMP hydrolysis by Cam-PDE 1, Taeniopygia guttata"
xref: Reactome:REACT_104978 "cAMP hydrolysis by Cam-PDE 1, Bos taurus"
xref: Reactome:REACT_105407 "cAMP hydrolysis by Cam-PDE 1, Rattus norvegicus"
xref: Reactome:REACT_105998 "cAMP hydrolysis by Cam-PDE 1, Canis familiaris"
xref: Reactome:REACT_114149 "cAMP hydrolysis by Cam-PDE 1, Dictyostelium discoideum"
xref: Reactome:REACT_114485 "cAMP hydrolysis by Cam-PDE 1, Plasmodium falciparum"
xref: Reactome:REACT_28755 "cAMP hydrolysis by Cam-PDE 1, Drosophila melanogaster"
xref: Reactome:REACT_33765 "cAMP hydrolysis by Cam-PDE 1, Danio rerio"
xref: Reactome:REACT_82138 "cAMP hydrolysis by Cam-PDE 1, Sus scrofa"
xref: Reactome:REACT_827 "cAMP hydrolysis by Cam-PDE 1, Homo sapiens"
xref: Reactome:REACT_83188 "cAMP hydrolysis by Cam-PDE 1, Mus musculus"
xref: Reactome:REACT_83224 "cAMP hydrolysis by Cam-PDE 1, Caenorhabditis elegans"
xref: Reactome:REACT_85278 "cAMP hydrolysis by Cam-PDE 1, Gallus gallus"
is_a: GO:0004114 ! 3',5'-cyclic-nucleotide phosphodiesterase activity

[Term]
id: GO:0004118
name: cGMP-stimulated cyclic-nucleotide phosphodiesterase activity
namespace: molecular_function
def: "Catalysis of the reaction: nucleoside 3',5'-cyclic phosphate + H2O = nucleoside 5'-phosphate; catalytic activity is increased in the presence of cGMP." [GOC:mah]
xref: EC:3.1.4
is_a: GO:0004114 ! 3',5'-cyclic-nucleotide phosphodiesterase activity

[Term]
id: GO:0004119
name: cGMP-inhibited cyclic-nucleotide phosphodiesterase activity
namespace: molecular_function
def: "Catalysis of the reaction: nucleoside 3',5'-cyclic phosphate + H2O = nucleoside 5'-phosphate; catalytic activity is decreased in the presence of cGMP." [GOC:mah]
xref: EC:3.1.4
is_a: GO:0004114 ! 3',5'-cyclic-nucleotide phosphodiesterase activity

[Term]
id: GO:0004120
name: photoreceptor cyclic-nucleotide phosphodiesterase activity
namespace: molecular_function
def: "Catalysis of the reaction: nucleoside cyclic phosphate + H2O = nucleoside phosphate. This reaction is the hydrolysis of bonds in a cyclic nucleotide." [EC:3.1.4.-]
xref: EC:3.1.4
is_a: GO:0004114 ! 3',5'-cyclic-nucleotide phosphodiesterase activity

[Term]
id: GO:0004121
name: cystathionine beta-lyase activity
namespace: molecular_function
alt_id: GO:0008799
def: "Catalysis of the reaction: cystathionine + H2O = L-homocysteine + NH3 + pyruvate." [EC:4.4.1.8]
subset: gosubset_prok
synonym: "beta C-S lyase activity" EXACT [EC:4.4.1.8]
synonym: "beta-cystathionase activity" EXACT [EC:4.4.1.8]
synonym: "cystathionine L-homocysteine-lyase (deaminating)" EXACT [EC:4.4.1.8]
synonym: "cystine lyase activity" EXACT [EC:4.4.1.8]
synonym: "L-cystathionine L-homocysteine-lyase (deaminating)" EXACT [EC:4.4.1.8]
synonym: "L-cystathionine L-homocysteine-lyase (deaminating; pyruvate-forming)" EXACT [EC:4.4.1.8]
xref: EC:4.4.1.8
xref: MetaCyc:CYSTATHIONINE-BETA-LYASE-RXN
xref: RHEA:13968
is_a: GO:0016846 ! carbon-sulfur lyase activity

[Term]
id: GO:0004122
name: cystathionine beta-synthase activity
namespace: molecular_function
def: "Catalysis of the reaction: L-serine + L-homocysteine = cystathionine + H2O." [EC:4.2.1.22]
subset: gosubset_prok
synonym: "beta-thionase activity" EXACT [EC:4.2.1.22]
synonym: "L-serine hydro-lyase (adding homocysteine)" EXACT [EC:4.2.1.22]
synonym: "L-serine hydro-lyase (adding homocysteine; L-cystathionine-forming)" EXACT [EC:4.2.1.22]
synonym: "methylcysteine synthase activity" EXACT [EC:4.2.1.22]
synonym: "serine sulfhydrase activity" EXACT [EC:4.2.1.22]
synonym: "serine sulfhydrylase activity" EXACT [EC:4.2.1.22]
xref: EC:4.2.1.22
xref: MetaCyc:CYSTATHIONINE-BETA-SYNTHASE-RXN
xref: Reactome:REACT_115874 "Cystathionine is formed from homocysteine and serine, Homo sapiens"
xref: RHEA:10115
is_a: GO:0016836 ! hydro-lyase activity

[Term]
id: GO:0004123
name: cystathionine gamma-lyase activity
namespace: molecular_function
alt_id: GO:0016225
def: "Catalysis of the reaction: L-cystathionine + H2O = 2-oxobutanoate + L-cysteine + NH4+." [RHEA:24918]
synonym: "gamma-cystathionase activity" BROAD [EC:4.4.1.1]
synonym: "homoserine deaminase activity" RELATED [EC:4.4.1.1]
synonym: "homoserine deaminase-cystathionase activity" RELATED [EC:4.4.1.1]
synonym: "homoserine dehydratase activity" RELATED [EC:4.4.1.1]
synonym: "L-cystathionine cysteine-lyase (deaminating)" BROAD [EC:4.4.1.1]
synonym: "L-cystathionine cysteine-lyase (deaminating; 2-oxobutanoate-forming)" EXACT [EC:4.4.1.1]
xref: EC:4.4.1.1
xref: KEGG:R01001
xref: MetaCyc:CYSTAGLY-RXN
xref: Reactome:REACT_116098 "Cleavage of cystathionine into cysteine, Homo sapiens"
xref: Reactome:REACT_27170 "Cysteine from cystathionine and vice versa, Mycobacterium tuberculosis"
xref: RHEA:24918
is_a: GO:0016846 ! carbon-sulfur lyase activity

[Term]
id: GO:0004124
name: cysteine synthase activity
namespace: molecular_function
def: "Catalysis of the reaction: O3-acetyl-L-serine + hydrogen sulfide = L-cysteine + acetate." [EC:4.2.99.8]
comment: Note that this function was formerly 4.2.99.8.
subset: gosubset_prok
synonym: "3-O-acetyl-L-serine:hydrogen-sulfide 2-amino-2-carboxyethyltransferase activity" EXACT [EC:2.5.1.47]
synonym: "acetylserine sulfhydrylase activity" EXACT [EC:2.5.1.47]
synonym: "cysteine synthetase activity" EXACT [EC:2.5.1.47]
synonym: "O(3)-acetyl-L-serine acetate-lyase (adding hydrogen-sulfide) activity" EXACT [EC:2.5.1.47]
synonym: "O-acetyl-L-serine sulfhydrylase activity" EXACT [EC:2.5.1.47]
synonym: "O-acetyl-L-serine sulfohydrolase activity" EXACT [EC:2.5.1.47]
synonym: "O-acetylserine (thiol)-lyase A activity" NARROW [EC:2.5.1.47]
synonym: "O-acetylserine (thiol)-lyase activity" EXACT [EC:2.5.1.47]
synonym: "O-acetylserine sulfhydrylase activity" EXACT [EC:2.5.1.47]
synonym: "O3-acetyl-L-serine acetate-lyase (adding hydrogen-sulfide)" EXACT [EC:2.5.1.47]
synonym: "O3-acetyl-L-serine:hydrogen-sulfide 2-amino-2-carboxyethyltransferase activity" EXACT [EC:2.5.1.47]
synonym: "OAS sulfhydrylase activity" EXACT [EC:2.5.1.47]
xref: EC:2.5.1.47
xref: MetaCyc:ACSERLY-RXN
xref: Reactome:REACT_27172 "deacetylation of O-acetylserine and sulfhydrylation using CysK2, Mycobacterium tuberculosis"
xref: Reactome:REACT_27282 "deacetylation of O-acetylserine and sulfhydrylation using CysK1, Mycobacterium tuberculosis"
xref: RHEA:14832
is_a: GO:0016835 ! carbon-oxygen lyase activity

[Term]
id: GO:0004125
name: L-seryl-tRNASec selenium transferase activity
namespace: molecular_function
def: "Catalysis of the reaction: L-seryl-tRNA(Sec) + selenophosphate = L-selenocysteinyl-tRNA(Sec) + H2O + phosphate." [EC:2.9.1.1]
subset: gosubset_prok
synonym: "cysteinyl-tRNA(Sec)-selenium transferase activity" EXACT [EC:2.9.1.1]
synonym: "cysteinyl-tRNA(Sel)-selenium transferase activity" EXACT [EC:2.9.1.1]
synonym: "cysteinyl-tRNA(Ser) selenium transferase activity" EXACT []
synonym: "cysteinyl-tRNASec-selenium transferase activity" EXACT [EC:2.9.1.1]
synonym: "cysteinyl-tRNASel-selenium transferase activity" EXACT [EC:2.9.1.1]
synonym: "L-selenocysteinyl-tRNA(Sec) synthase activity" EXACT [EC:2.9.1.1]
synonym: "L-selenocysteinyl-tRNA(Sel) synthase activity" EXACT [EC:2.9.1.1]
synonym: "L-selenocysteinyl-tRNASec synthase activity" EXACT [EC:2.9.1.1]
synonym: "L-selenocysteinyl-tRNASel synthase activity" EXACT [EC:2.9.1.1]
synonym: "L-seryl-tRNA(Ser) selenium transferase activity" EXACT []
synonym: "selenocysteine synthase activity" EXACT []
synonym: "selenocysteinyl-tRNA(Ser) synthase activity" EXACT []
synonym: "selenophosphate:L-seryl-tRNASec selenium transferase activity" EXACT [EC:2.9.1.1]
xref: EC:2.9.1.1
xref: MetaCyc:2.9.1.1-RXN
is_a: GO:0016785 ! transferase activity, transferring selenium-containing groups
is_a: GO:0140101 ! catalytic activity, acting on a tRNA

[Term]
id: GO:0004126
name: cytidine deaminase activity
namespace: molecular_function
def: "Catalysis of the reaction: cytidine + H2O = uridine + NH3." [EC:3.5.4.5]
subset: gosubset_prok
synonym: "cytidine aminohydrolase activity" EXACT [EC:3.5.4.5]
synonym: "cytosine nucleoside deaminase activity" EXACT [EC:3.5.4.5]
xref: EC:3.5.4.5
xref: MetaCyc:CYTIDEAM2-RXN
xref: Reactome:REACT_100555 "(deoxy)cytidine + H2O => (deoxy)uridine + NH4+ [CDA], Schizosaccharomyces pombe"
xref: Reactome:REACT_102821 "C4 deamination of cytidine, Taeniopygia guttata"
xref: Reactome:REACT_103670 "(deoxy)cytidine + H2O => (deoxy)uridine + NH4+ [CDA], Drosophila melanogaster"
xref: Reactome:REACT_104831 "(deoxy)cytidine + H2O => (deoxy)uridine + NH4+ [CDA], Saccharomyces cerevisiae"
xref: Reactome:REACT_105043 "(deoxy)cytidine + H2O => (deoxy)uridine + NH4+ [CDA], Mus musculus"
xref: Reactome:REACT_106971 "(deoxy)cytidine + H2O => (deoxy)uridine + NH4+ [CDA], Gallus gallus"
xref: Reactome:REACT_107871 "C4 deamination of cytidine, Mus musculus"
xref: Reactome:REACT_108941 "(deoxy)cytidine + H2O => (deoxy)uridine + NH4+ [CDA], Rattus norvegicus"
xref: Reactome:REACT_30951 "C4 deamination of cytidine, Canis familiaris"
xref: Reactome:REACT_376 "(deoxy)cytidine + H2O => (deoxy)uridine + NH4+ [CDA], Homo sapiens"
xref: Reactome:REACT_80189 "(deoxy)cytidine + H2O => (deoxy)uridine + NH4+ [CDA], Bos taurus"
xref: Reactome:REACT_81775 "(deoxy)cytidine + H2O => (deoxy)uridine + NH4+ [CDA], Dictyostelium discoideum"
xref: Reactome:REACT_86483 "(deoxy)cytidine + H2O => (deoxy)uridine + NH4+ [CDA], Mycobacterium tuberculosis"
xref: Reactome:REACT_86734 "(deoxy)cytidine + H2O => (deoxy)uridine + NH4+ [CDA], Sus scrofa"
xref: Reactome:REACT_869 "C4 deamination of cytidine, Homo sapiens"
xref: Reactome:REACT_89154 "(deoxy)cytidine + H2O => (deoxy)uridine + NH4+ [CDA], Taeniopygia guttata"
xref: Reactome:REACT_91892 "(deoxy)cytidine + H2O => (deoxy)uridine + NH4+ [CDA], Caenorhabditis elegans"
xref: Reactome:REACT_92525 "(deoxy)cytidine + H2O => (deoxy)uridine + NH4+ [CDA], Canis familiaris"
xref: Reactome:REACT_92541 "(deoxy)cytidine + H2O => (deoxy)uridine + NH4+ [CDA], Staphylococcus aureus N315"
xref: Reactome:REACT_92713 "C4 deamination of cytidine, Rattus norvegicus"
xref: Reactome:REACT_94503 "C4 deamination of cytidine, Bos taurus"
xref: Reactome:REACT_94636 "C4 deamination of cytidine, Sus scrofa"
xref: Reactome:REACT_94708 "(deoxy)cytidine + H2O => (deoxy)uridine + NH4+ [CDA], Danio rerio"
xref: RHEA:16072
is_a: GO:0016814 ! hydrolase activity, acting on carbon-nitrogen (but not peptide) bonds, in cyclic amidines
is_a: GO:0019239 ! deaminase activity

[Term]
id: GO:0004127
name: cytidylate kinase activity
namespace: molecular_function
def: "Catalysis of the reaction: ATP + (d)CMP = ADP + (d)CDP." [EC:2.7.4.14]
subset: gosubset_prok
synonym: "ATP:CMP phosphotransferase activity" EXACT [EC:2.7.4.14]
synonym: "ATP:UMP-CMP phosphotransferase activity" EXACT [EC:2.7.4.14]
synonym: "CMP kinase activity" NARROW [EC:2.7.4.14]
synonym: "CTP:CMP phosphotransferase activity" EXACT [EC:2.7.4.14]
synonym: "cytidine monophosphate kinase activity" EXACT [EC:2.7.4.14]
synonym: "dCMP kinase activity" NARROW [EC:2.7.4.14]
synonym: "deoxycytidine monophosphokinase activity" EXACT [EC:2.7.4.14]
synonym: "deoxycytidylate kinase activity" BROAD [EC:2.7.4.14]
synonym: "pyrimidine nucleoside monophosphate kinase activity" EXACT [EC:2.7.4.14]
synonym: "UMP-CMP kinase activity" EXACT [EC:2.7.4.14]
xref: EC:2.7.4.14
xref: MetaCyc:CMPKI-RXN
is_a: GO:0019201 ! nucleotide kinase activity

[Term]
id: GO:0004128
name: cytochrome-b5 reductase activity, acting on NAD(P)H
namespace: molecular_function
def: "Catalysis of the reaction: NAD(P)H + H+ + 2 ferricytochrome b(5) = NAD(P)+ + 2 ferrocytochrome b(5)." [EC:1.6.2.2, ISBN:0198547684]
synonym: "cytochrome b5 reductase activity" EXACT [EC:1.6.2.2]
synonym: "dihydronicotinamide adenine dinucleotide-cytochrome b5 reductase activity" EXACT [EC:1.6.2.2]
synonym: "NADH 5alpha-reductase activity" EXACT [EC:1.6.2.2]
synonym: "NADH-cytochrome b5 reductase activity" EXACT [EC:1.6.2.2]
synonym: "NADH-cytochrome-b5 reductase activity" EXACT [EC:1.6.2.2]
synonym: "NADH-ferricytochrome b5 oxidoreductase activity" EXACT [EC:1.6.2.2]
synonym: "NADH:ferricytochrome-b5 oxidoreductase activity" EXACT [EC:1.6.2.2]
synonym: "reduced nicotinamide adeninedinucleotide-cytochrome b5 reductase activity" EXACT [EC:1.6.2.2]
xref: EC:1.6.2.2
xref: MetaCyc:CYTOCHROME-B5-REDUCTASE-RXN
xref: Reactome:REACT_103424 "Reduction of ferric cytochrome B5A to ferrous cytochrome B5A, Gallus gallus"
xref: Reactome:REACT_104486 "Reduction of ferric cytochrome B5A to ferrous cytochrome B5A, Danio rerio"
xref: Reactome:REACT_11182 "Reduction of ferric cytochrome B5A to ferrous cytochrome B5A, Homo sapiens"
xref: Reactome:REACT_30308 "Reduction of ferric cytochrome B5A to ferrous cytochrome B5A, Mus musculus"
xref: Reactome:REACT_78517 "Reduction of ferric cytochrome B5A to ferrous cytochrome B5A, Sus scrofa"
xref: Reactome:REACT_79858 "Reduction of ferric cytochrome B5A to ferrous cytochrome B5A, Xenopus tropicalis"
xref: Reactome:REACT_85388 "Reduction of ferric cytochrome B5A to ferrous cytochrome B5A, Rattus norvegicus"
xref: Reactome:REACT_90736 "Reduction of ferric cytochrome B5A to ferrous cytochrome B5A, Bos taurus"
xref: Reactome:REACT_90791 "Reduction of ferric cytochrome B5A to ferrous cytochrome B5A, Canis familiaris"
xref: Reactome:REACT_95419 "Reduction of ferric cytochrome B5A to ferrous cytochrome B5A, Taeniopygia guttata"
is_a: GO:0016653 ! oxidoreductase activity, acting on NAD(P)H, heme protein as acceptor

[Term]
id: GO:0004129
name: cytochrome-c oxidase activity
namespace: molecular_function
def: "Catalysis of the reaction: 4 ferrocytochrome c + O2 + 4 H+ = 4 ferricytochrome c + 2 H2O." [EC:1.9.3.1]
comment: The reduction of O2 to water is accompanied by the extrusion of four protons from the intramitochondrial compartment.
subset: gosubset_prok
synonym: "aa3-type cytochrome c oxidase" NARROW [EC:1.9.3.1]
synonym: "ba3-type cytochrome c oxidase" NARROW [EC:1.9.3.1]
synonym: "caa3-type cytochrome c oxidase" NARROW [EC:1.9.3.1]
synonym: "cbb3-type cytochrome c oxidase" NARROW [EC:1.9.3.1]
synonym: "complex IV (mitochondrial electron transport) activity" RELATED [EC:1.9.3.1]
synonym: "cytochrome a3 activity" NARROW [EC:1.9.3.1]
synonym: "cytochrome aa3 activity" NARROW [EC:1.9.3.1]
synonym: "cytochrome c oxidase activity" EXACT [GOC:tb]
synonym: "cytochrome oxidase activity" RELATED [EC:1.9.3.1]
synonym: "ferrocytochrome c oxidase" NARROW [EC:1.9.3.1]
synonym: "ferrocytochrome-c:oxygen oxidoreductase" NARROW [EC:1.9.3.1]
synonym: "indophenol oxidase" NARROW [EC:1.9.3.1]
synonym: "indophenolase" NARROW [EC:1.9.3.1]
synonym: "NADH cytochrome c oxidase" EXACT [EC:1.9.3.1]
synonym: "warburg's respiratory enzyme activity" RELATED [EC:1.9.3.1]
xref: EC:1.9.3.1
xref: MetaCyc:CYTOCHROME-C-OXIDASE-RXN
xref: Reactome:REACT_113276 "Electron transfer from reduced cytochrome c to molecular oxygen, Bos taurus"
xref: Reactome:REACT_113311 "Electron transfer from reduced cytochrome c to molecular oxygen, Sus scrofa"
xref: Reactome:REACT_113736 "Electron transfer from reduced cytochrome c to molecular oxygen, Canis familiaris"
xref: Reactome:REACT_115027 "Electron transfer from reduced cytochrome c to molecular oxygen, Rattus norvegicus"
xref: Reactome:REACT_33608 "Electron transfer from reduced cytochrome c to molecular oxygen, Danio rerio"
xref: Reactome:REACT_6149 "Electron transfer from reduced cytochrome c to molecular oxygen, Homo sapiens"
xref: Reactome:REACT_78871 "Electron transfer from reduced cytochrome c to molecular oxygen, Gallus gallus"
xref: Reactome:REACT_99789 "Electron transfer from reduced cytochrome c to molecular oxygen, Mus musculus"
is_a: GO:0009055 ! electron transfer activity
is_a: GO:0015002 ! heme-copper terminal oxidase activity
is_a: GO:0015078 ! hydrogen ion transmembrane transporter activity
is_a: GO:0016676 ! oxidoreductase activity, acting on a heme group of donors, oxygen as acceptor

[Term]
id: GO:0004130
name: cytochrome-c peroxidase activity
namespace: molecular_function
def: "Catalysis of the reaction: 2 ferrocytochrome c + hydrogen peroxide = 2 ferricytochrome c + 2 H2O." [EC:1.11.1.5]
subset: gosubset_prok
synonym: "apocytochrome c peroxidase activity" EXACT [EC:1.11.1.5]
synonym: "cytochrome c peroxidase activity" EXACT [EC:1.11.1.5]
synonym: "cytochrome c-551 peroxidase activity" EXACT [EC:1.11.1.5]
synonym: "cytochrome c-H2O oxidoreductase activity" EXACT [EC:1.11.1.5]
synonym: "cytochrome peroxidase activity" EXACT [EC:1.11.1.5]
synonym: "ferrocytochrome-c:hydrogen-peroxide oxidoreductase activity" EXACT [EC:1.11.1.5]
synonym: "mesocytochrome c peroxidase azide" RELATED [EC:1.11.1.5]
synonym: "mesocytochrome c peroxidase cyanate" RELATED [EC:1.11.1.5]
synonym: "mesocytochrome c peroxidase cyanide" RELATED [EC:1.11.1.5]
xref: EC:1.11.1.5
xref: MetaCyc:CYTOCHROME-C-PEROXIDASE-RXN
is_a: GO:0004601 ! peroxidase activity

[Term]
id: GO:0004131
name: cytosine deaminase activity
namespace: molecular_function
def: "Catalysis of the reaction: cytosine + H2O = uracil + NH3." [EC:3.5.4.1]
subset: gosubset_prok
synonym: "cytosine aminohydrolase activity" EXACT [EC:3.5.4.1]
synonym: "isocytosine deaminase activity" EXACT [EC:3.5.4.1]
xref: EC:3.5.4.1
xref: MetaCyc:CYTDEAM-RXN
xref: RHEA:20608
is_a: GO:0016814 ! hydrolase activity, acting on carbon-nitrogen (but not peptide) bonds, in cyclic amidines
is_a: GO:0019239 ! deaminase activity

[Term]
id: GO:0004132
name: dCMP deaminase activity
namespace: molecular_function
def: "Catalysis of the reaction: dCMP + H2O = dUMP + NH3." [EC:3.5.4.12]
subset: gosubset_prok
synonym: "dCMP aminohydrolase activity" EXACT [EC:3.5.4.12]
synonym: "deoxy-CMP-deaminase activity" EXACT [EC:3.5.4.12]
synonym: "deoxycytidine monophosphate deaminase activity" EXACT [EC:3.5.4.12]
synonym: "deoxycytidine-5'-monophosphate aminohydrolase activity" EXACT [EC:3.5.4.12]
synonym: "deoxycytidine-5'-phosphate deaminase activity" EXACT [EC:3.5.4.12]
synonym: "deoxycytidylate aminohydrolase activity" EXACT [EC:3.5.4.12]
synonym: "deoxycytidylate deaminase activity" EXACT [EC:3.5.4.12]
xref: EC:3.5.4.12
xref: MetaCyc:DCMP-DEAMINASE-RXN
xref: Reactome:REACT_101387 "dCMP + H2O => dUMP + NH4+, Canis familiaris"
xref: Reactome:REACT_102792 "dCMP + H2O => dUMP + NH4+, Arabidopsis thaliana"
xref: Reactome:REACT_105322 "dCMP + H2O => dUMP + NH4+, Danio rerio"
xref: Reactome:REACT_105695 "dCMP + H2O => dUMP + NH4+, Staphylococcus aureus N315"
xref: Reactome:REACT_106595 "dCMP + H2O => dUMP + NH4+, Oryza sativa"
xref: Reactome:REACT_110788 "dCMP + H2O => dUMP + NH4+, Rattus norvegicus"
xref: Reactome:REACT_30304 "dCMP + H2O => dUMP + NH4+, Saccharomyces cerevisiae"
xref: Reactome:REACT_31119 "dCMP + H2O => dUMP + NH4+, Schizosaccharomyces pombe"
xref: Reactome:REACT_33008 "dCMP + H2O => dUMP + NH4+, Sus scrofa"
xref: Reactome:REACT_34269 "dCMP + H2O => dUMP + NH4+, Taeniopygia guttata"
xref: Reactome:REACT_81043 "dCMP + H2O => dUMP + NH4+, Bos taurus"
xref: Reactome:REACT_82206 "dCMP + H2O => dUMP + NH4+, Mus musculus"
xref: Reactome:REACT_84263 "dCMP + H2O => dUMP + NH4+, Drosophila melanogaster"
xref: Reactome:REACT_879 "dCMP + H2O => dUMP + NH4+, Homo sapiens"
xref: Reactome:REACT_90963 "dCMP + H2O => dUMP + NH4+, Caenorhabditis elegans"
xref: Reactome:REACT_95511 "dCMP + H2O => dUMP + NH4+, Gallus gallus"
xref: Reactome:REACT_95855 "dCMP + H2O => dUMP + NH4+, Xenopus tropicalis"
xref: RHEA:22927
is_a: GO:0016814 ! hydrolase activity, acting on carbon-nitrogen (but not peptide) bonds, in cyclic amidines
is_a: GO:0019239 ! deaminase activity

[Term]
id: GO:0004133
name: glycogen debranching enzyme activity
namespace: molecular_function
def: "Catalysis of the cleavage of branch points in branched glycogen polymers." [ISBN:0198506732]
subset: goslim_pir
subset: gosubset_prok
is_a: GO:0003824 ! catalytic activity

[Term]
id: GO:0004134
name: 4-alpha-glucanotransferase activity
namespace: molecular_function
def: "Catalysis of the transfer of a segment of a (1->4)-alpha-D-glucan to a new 4-position in an acceptor, which may be glucose or (1->4)-alpha-D-glucan." [EC:2.4.1.25]
subset: gosubset_prok
synonym: "1,4-alpha-D-glucan:1,4-alpha-D-glucan 4-alpha-D-glycosyltransferase activity" EXACT [EC:2.4.1.25]
synonym: "amylomaltase activity" EXACT [EC:2.4.1.25]
synonym: "D-enzyme activity" RELATED [EC:2.4.1.25]
synonym: "debranching enzyme maltodextrin glycosyltransferase activity" EXACT [EC:2.4.1.25]
synonym: "dextrin glycosyltransferase activity" RELATED [EC:2.4.1.25]
synonym: "dextrin transglycosylase activity" EXACT [EC:2.4.1.25]
synonym: "disproportionating enzyme activity" RELATED [EC:2.4.1.25]
synonym: "oligo-1,4-1,4-glucantransferase activity" EXACT [EC:2.4.1.25]
xref: EC:2.4.1.25
xref: MetaCyc:AMYLOMALT-RXN
xref: MetaCyc:RXN-1828
xref: MetaCyc:RXN-9023
xref: Reactome:REACT_102056 "limit dextrin-glycogenin => ((1,6)-alpha-glucosyl)poly((1,4)-alpha-glucosyl) glycogenin, Xenopus tropicalis"
xref: Reactome:REACT_1507 "limit dextrin-glycogenin => ((1,6)-alpha-glucosyl)poly((1,4)-alpha-glucosyl) glycogenin, Homo sapiens"
xref: Reactome:REACT_29429 "limit dextrin-glycogenin => ((1,6)-alpha-glucosyl)poly((1,4)-alpha-glucosyl) glycogenin, Danio rerio"
xref: Reactome:REACT_29453 "limit dextrin-glycogenin => ((1,6)-alpha-glucosyl)poly((1,4)-alpha-glucosyl) glycogenin, Caenorhabditis elegans"
xref: Reactome:REACT_31073 "limit dextrin-glycogenin => ((1,6)-alpha-glucosyl)poly((1,4)-alpha-glucosyl) glycogenin, Canis familiaris"
xref: Reactome:REACT_32827 "limit dextrin-glycogenin => ((1,6)-alpha-glucosyl)poly((1,4)-alpha-glucosyl) glycogenin, Saccharomyces cerevisiae"
xref: Reactome:REACT_34234 "limit dextrin-glycogenin => ((1,6)-alpha-glucosyl)poly((1,4)-alpha-glucosyl) glycogenin, Gallus gallus"
xref: Reactome:REACT_80055 "limit dextrin-glycogenin => ((1,6)-alpha-glucosyl)poly((1,4)-alpha-glucosyl) glycogenin, Sus scrofa"
xref: Reactome:REACT_82649 "limit dextrin-glycogenin => ((1,6)-alpha-glucosyl)poly((1,4)-alpha-glucosyl) glycogenin, Bos taurus"
xref: Reactome:REACT_83752 "limit dextrin-glycogenin => ((1,6)-alpha-glucosyl)poly((1,4)-alpha-glucosyl) glycogenin, Rattus norvegicus"
xref: Reactome:REACT_88252 "limit dextrin-glycogenin => ((1,6)-alpha-glucosyl)poly((1,4)-alpha-glucosyl) glycogenin, Mus musculus"
xref: Reactome:REACT_88797 "limit dextrin-glycogenin => ((1,6)-alpha-glucosyl)poly((1,4)-alpha-glucosyl) glycogenin, Taeniopygia guttata"
is_a: GO:0004133 ! glycogen debranching enzyme activity
is_a: GO:0016758 ! transferase activity, transferring hexosyl groups

[Term]
id: GO:0004135
name: amylo-alpha-1,6-glucosidase activity
namespace: molecular_function
def: "Catalysis of the hydrolysis of (1->6)-alpha-D-glucosidic branch linkages in glycogen phosphorylase limit dextrin. Limit dextrin is the highly branched core that remains after exhaustive treatment of glycogen with glycogen phosphorylase. It is formed because these enzymes cannot hydrolyze the (1->6) glycosidic linkages present." [EC:3.2.1.33, ISBN:0198506732]
subset: gosubset_prok
synonym: "amylo-1,6-glucosidase activity" EXACT []
synonym: "amylopectin 1,6-glucosidase activity" EXACT [EC:3.2.1.33]
synonym: "dextrin 6-alpha-D-glucosidase activity" RELATED [EC:3.2.1.33]
synonym: "dextrin-1,6-glucosidase activity" EXACT [EC:3.2.1.33]
synonym: "glycogen phosphorylase-limit dextrin alpha-1,6-glucohydrolase activity" EXACT [EC:3.2.1.33]
xref: EC:3.2.1.33
xref: MetaCyc:3.2.1.33-RXN
xref: Reactome:REACT_106625 "((1,6)-alpha-glucosyl)poly((1,4)-alpha-glucosyl)glycogenin => poly{(1,4)-alpha-glucosyl} glycogenin + alpha-D-glucose, Caenorhabditis elegans"
xref: Reactome:REACT_108579 "((1,6)-alpha-glucosyl)poly((1,4)-alpha-glucosyl)glycogenin => poly{(1,4)-alpha-glucosyl} glycogenin + alpha-D-glucose, Saccharomyces cerevisiae"
xref: Reactome:REACT_108658 "((1,6)-alpha-glucosyl)poly((1,4)-alpha-glucosyl)glycogenin => poly{(1,4)-alpha-glucosyl} glycogenin + alpha-D-glucose, Sus scrofa"
xref: Reactome:REACT_1433 "((1,6)-alpha-glucosyl)poly((1,4)-alpha-glucosyl)glycogenin => poly{(1,4)-alpha-glucosyl} glycogenin + alpha-D-glucose, Homo sapiens"
xref: Reactome:REACT_79503 "((1,6)-alpha-glucosyl)poly((1,4)-alpha-glucosyl)glycogenin => poly{(1,4)-alpha-glucosyl} glycogenin + alpha-D-glucose, Canis familiaris"
xref: Reactome:REACT_83785 "((1,6)-alpha-glucosyl)poly((1,4)-alpha-glucosyl)glycogenin => poly{(1,4)-alpha-glucosyl} glycogenin + alpha-D-glucose, Rattus norvegicus"
xref: Reactome:REACT_84618 "((1,6)-alpha-glucosyl)poly((1,4)-alpha-glucosyl)glycogenin => poly{(1,4)-alpha-glucosyl} glycogenin + alpha-D-glucose, Bos taurus"
xref: Reactome:REACT_88815 "((1,6)-alpha-glucosyl)poly((1,4)-alpha-glucosyl)glycogenin => poly{(1,4)-alpha-glucosyl} glycogenin + alpha-D-glucose, Xenopus tropicalis"
xref: Reactome:REACT_90121 "((1,6)-alpha-glucosyl)poly((1,4)-alpha-glucosyl)glycogenin => poly{(1,4)-alpha-glucosyl} glycogenin + alpha-D-glucose, Gallus gallus"
xref: Reactome:REACT_93342 "((1,6)-alpha-glucosyl)poly((1,4)-alpha-glucosyl)glycogenin => poly{(1,4)-alpha-glucosyl} glycogenin + alpha-D-glucose, Mus musculus"
xref: Reactome:REACT_95109 "((1,6)-alpha-glucosyl)poly((1,4)-alpha-glucosyl)glycogenin => poly{(1,4)-alpha-glucosyl} glycogenin + alpha-D-glucose, Taeniopygia guttata"
xref: Reactome:REACT_97615 "((1,6)-alpha-glucosyl)poly((1,4)-alpha-glucosyl)glycogenin => poly{(1,4)-alpha-glucosyl} glycogenin + alpha-D-glucose, Danio rerio"
is_a: GO:0004133 ! glycogen debranching enzyme activity
is_a: GO:0090599 ! alpha-glucosidase activity

[Term]
id: GO:0004136
name: deoxyadenosine kinase activity
namespace: molecular_function
def: "Catalysis of the reaction: 2'-deoxyadenosine + ATP = ADP + dAMP + 2 H(+)." [EC:2.7.1.76, RHEA:23455]
subset: gosubset_prok
synonym: "ATP:deoxyadenosine 5'-phosphotransferase activity" EXACT [EC:2.7.1.76]
synonym: "deoxyadenosine kinase (phosphorylating)" EXACT [EC:2.7.1.76]
synonym: "purine-deoxyribonucleoside kinase activity" EXACT [EC:2.7.1.76]
xref: EC:2.7.1.76
xref: KEGG:R02089
xref: MetaCyc:DEOXYADENOSINE-KINASE-RXN
xref: RHEA:23455
is_a: GO:0019136 ! deoxynucleoside kinase activity

[Term]
id: GO:0004137
name: deoxycytidine kinase activity
namespace: molecular_function
def: "Catalysis of the reaction: NTP + deoxycytidine = NDP + CMP." [EC:2.7.1.74]
subset: gosubset_prok
synonym: "2'-deoxycytidine kinase activity" EXACT [EC:2.7.1.74]
synonym: "Ara-C kinase activity" EXACT [EC:2.7.1.74]
synonym: "arabinofuranosylcytosine kinase activity" EXACT [EC:2.7.1.74]
synonym: "deoxycytidine kinase (phosphorylating)" EXACT [EC:2.7.1.74]
synonym: "deoxycytidine-cytidine kinase activity" EXACT [EC:2.7.1.74]
synonym: "NTP:deoxycytidine 5'-phosphotransferase activity" EXACT [EC:2.7.1.74]
xref: EC:2.7.1.74
xref: MetaCyc:DEOXYCYTIDINE-KINASE-RXN
xref: RHEA:20064
is_a: GO:0019136 ! deoxynucleoside kinase activity

[Term]
id: GO:0004138
name: deoxyguanosine kinase activity
namespace: molecular_function
def: "Catalysis of the reaction: 2'-deoxyguanosine + ATP = ADP + dGMP + 2 H(+)." [EC:2.7.1.113, RHEA:19204]
subset: gosubset_prok
synonym: "(dihydroxypropoxymethyl)guanine kinase activity" EXACT [EC:2.7.1.113]
synonym: "2'-deoxyguanosine kinase activity" EXACT [EC:2.7.1.113]
synonym: "ATP:deoxyguanosine 5'-phosphotransferase activity" EXACT [EC:2.7.1.113]
synonym: "deoxyguanosine kinase (phosphorylating)" EXACT [EC:2.7.1.113]
synonym: "NTP-deoxyguanosine 5'-phosphotransferase activity" EXACT [EC:2.7.1.113]
xref: EC:2.7.1.113
xref: KEGG:R01967
xref: MetaCyc:DEOXYGUANOSINE-KINASE-RXN
xref: RHEA:19204
is_a: GO:0019136 ! deoxynucleoside kinase activity

[Term]
id: GO:0004139
name: deoxyribose-phosphate aldolase activity
namespace: molecular_function
def: "Catalysis of the reaction: 2-deoxy-D-ribose 5-phosphate = D-glyceraldehyde 3-phosphate + acetaldehyde." [EC:4.1.2.4, RHEA:12824]
subset: gosubset_prok
synonym: "2-deoxy-D-ribose-5-phosphate acetaldehyde-lyase (D-glyceraldehyde-3-phosphate-forming)" EXACT [EC:4.1.2.4]
synonym: "2-deoxy-D-ribose-5-phosphate acetaldehyde-lyase activity" EXACT [EC:4.1.2.4]
synonym: "2-deoxyribose-5-phosphate aldolase activity" EXACT [EC:4.1.2.4]
synonym: "deoxyriboaldolase activity" RELATED [EC:4.1.2.4]
synonym: "deoxyribose-5-phosphate aldolase activity" EXACT [EC:4.1.2.4]
synonym: "phosphodeoxyriboaldolase activity" EXACT [EC:4.1.2.4]
xref: EC:4.1.2.4
xref: KEGG:R01066
xref: MetaCyc:DEOXYRIBOSE-P-ALD-RXN
xref: RHEA:12824
is_a: GO:0016832 ! aldehyde-lyase activity

[Term]
id: GO:0004140
name: dephospho-CoA kinase activity
namespace: molecular_function
def: "Catalysis of the reaction: 3'-dephospho-CoA + ATP = ADP + CoA + 2 H(+)." [EC:2.7.1.24, RHEA:18248]
subset: gosubset_prok
synonym: "3'-dephospho-CoA kinase activity" EXACT [EC:2.7.1.24]
synonym: "ATP:dephospho-CoA 3'-phosphotransferase activity" EXACT [EC:2.7.1.24]
synonym: "dephosphocoenzyme A kinase (phosphorylating)" EXACT [EC:2.7.1.24]
synonym: "dephosphocoenzyme A kinase activity" RELATED [EC:2.7.1.24]
xref: EC:2.7.1.24
xref: KEGG:R00130
xref: MetaCyc:DEPHOSPHOCOAKIN-RXN
xref: Reactome:REACT_102484 "Phosphorylation of dephospho-CoA to produce CoA, Dictyostelium discoideum"
xref: Reactome:REACT_110357 "Phosphorylation of dephospho-CoA to produce CoA, Escherichia coli"
xref: Reactome:REACT_11093 "Phosphorylation of dephospho-CoA to produce CoA, Homo sapiens"
xref: Reactome:REACT_112662 "Phosphorylation of dephospho-CoA to produce CoA, Plasmodium falciparum"
xref: Reactome:REACT_30468 "Phosphorylation of dephospho-CoA to produce CoA, Xenopus tropicalis"
xref: Reactome:REACT_30902 "Phosphorylation of dephospho-CoA to produce CoA, Canis familiaris"
xref: Reactome:REACT_32306 "Phosphorylation of dephospho-CoA to produce CoA, Drosophila melanogaster"
xref: Reactome:REACT_33500 "Phosphorylation of dephospho-CoA to produce CoA, Sus scrofa"
xref: Reactome:REACT_82321 "Phosphorylation of dephospho-CoA to produce CoA, Danio rerio"
xref: Reactome:REACT_89804 "Phosphorylation of dephospho-CoA to produce CoA, Rattus norvegicus"
xref: Reactome:REACT_90005 "Phosphorylation of dephospho-CoA to produce CoA, Caenorhabditis elegans"
xref: Reactome:REACT_93983 "Phosphorylation of dephospho-CoA to produce CoA, Taeniopygia guttata"
xref: Reactome:REACT_99187 "Phosphorylation of dephospho-CoA to produce CoA, Mus musculus"
xref: RHEA:18248
is_a: GO:0016301 ! kinase activity
is_a: GO:0016773 ! phosphotransferase activity, alcohol group as acceptor

[Term]
id: GO:0004141
name: dethiobiotin synthase activity
namespace: molecular_function
def: "Catalysis of the reaction: 7,8-diaminononanoate + ATP + CO(2) = ADP + dethiobiotin + 4 H(+) + phosphate." [EC:6.3.3.3, RHEA:15808]
subset: gosubset_prok
synonym: "7,8-diaminononanoate:carbon-dioxide cyclo-ligase (ADP-forming)" EXACT [EC:6.3.3.3]
synonym: "desthiobiotin synthase activity" EXACT [EC:6.3.3.3]
synonym: "DTB synthetase activity" EXACT [EC:6.3.3.3]
xref: EC:6.3.3.3
xref: KEGG:R03182
xref: MetaCyc:DETHIOBIOTIN-SYN-RXN
xref: RHEA:15808
is_a: GO:0016882 ! cyclo-ligase activity

[Term]
id: GO:0004142
name: diacylglycerol cholinephosphotransferase activity
namespace: molecular_function
def: "Catalysis of the reaction: CDP-choline + 1,2-diacylglycerol = CMP + a phosphatidylcholine." [EC:2.7.8.2]
synonym: "1-alkyl-2-acetyl-m-glycerol:CDPcholine choline phosphotransferase activity" EXACT [EC:2.7.8.2]
synonym: "1-alkyl-2-acetyl-sn-glycerol cholinephosphotransferase activity" EXACT [EC:2.7.8.2]
synonym: "1-alkyl-2-acetylglycerol cholinephosphotransferase activity" EXACT [EC:2.7.8.2]
synonym: "alkylacylglycerol choline phosphotransferase activity" EXACT [EC:2.7.8.2]
synonym: "alkylacylglycerol cholinephosphotransferase activity" EXACT [EC:2.7.8.2]
synonym: "CDP-choline diglyceride phosphotransferase activity" EXACT [EC:2.7.8.2]
synonym: "CDP-choline:1,2-diacylglycerol cholinephosphotransferase activity" EXACT [EC:2.7.8.2]
synonym: "cholinephosphotransferase activity" RELATED [EC:2.7.8.2]
synonym: "CPT" RELATED [EC:2.7.8.2]
synonym: "cytidine diphosphocholine glyceride transferase activity" EXACT [EC:2.7.8.2]
synonym: "cytidine diphosphorylcholine diglyceride transferase activity" EXACT [EC:2.7.8.2]
synonym: "diacylglycerol choline phosphotransferase activity" EXACT [EC:2.7.8.2]
synonym: "phosphocholine diacylglyceroltransferase activity" EXACT [EC:2.7.8.2]
synonym: "phosphorylcholine--glyceride transferase activity" EXACT [EC:2.7.8.2]
synonym: "sn-1,2-diacylglycerol cholinephosphotransferase activity" EXACT [EC:2.7.8.2]
xref: EC:2.7.8.2
xref: MetaCyc:RXN-5781
xref: RHEA:10311
is_a: GO:0017169 ! CDP-alcohol phosphatidyltransferase activity

[Term]
id: GO:0004143
name: diacylglycerol kinase activity
namespace: molecular_function
def: "Catalysis of the reaction: NTP + 1,2-diacylglycerol = NDP + 1,2-diacylglycerol-3-phosphate." [EC:2.7.1.107, GOC:elh]
subset: gosubset_prok
synonym: "1,2-diacylglycerol kinase (phosphorylating)" EXACT [EC:2.7.1.107]
synonym: "1,2-diacylglycerol kinase activity" EXACT [EC:2.7.1.107]
synonym: "arachidonoyl-specific diacylglycerol kinase activity" EXACT [EC:2.7.1.107]
synonym: "ATP:1,2-diacylglycerol 3-phosphotransferase activity" NARROW [EC:2.7.1.107]
synonym: "ATP:diacylglycerol phosphotransferase activity" NARROW [EC:2.7.1.107]
synonym: "CTP:diacylglycerol kinase activity" NARROW []
synonym: "DG kinase activity" EXACT [EC:2.7.1.107]
synonym: "DGK activity" EXACT [EC:2.7.1.107]
synonym: "diacylglycerol:ATP kinase activity" NARROW [EC:2.7.1.107]
synonym: "diglyceride kinase activity" EXACT [EC:2.7.1.107]
synonym: "sn-1,2-diacylglycerol kinase activity" EXACT [EC:2.7.1.107]
xref: EC:2.7.1.107
xref: MetaCyc:DIACYLGLYKIN-RXN
xref: Reactome:REACT_100005 "DAG kinase produces phosphatidic acid from DAG, Sus scrofa"
xref: Reactome:REACT_101911 "DAG kinase produces phosphatidic acid from DAG, Drosophila melanogaster"
xref: Reactome:REACT_107713 "DAG kinase produces phosphatidic acid from DAG, Gallus gallus"
xref: Reactome:REACT_109578 "DAG kinase produces phosphatidic acid from DAG, Plasmodium falciparum"
xref: Reactome:REACT_109644 "DAG kinase produces phosphatidic acid from DAG, Canis familiaris"
xref: Reactome:REACT_109845 "DAG kinase produces phosphatidic acid from DAG, Xenopus tropicalis"
xref: Reactome:REACT_19402 "DAG kinase produces phosphatidic acid from DAG, Homo sapiens"
xref: Reactome:REACT_78206 "DAG kinase produces phosphatidic acid from DAG, Mus musculus"
xref: Reactome:REACT_79070 "DAG kinase produces phosphatidic acid from DAG, Rattus norvegicus"
xref: Reactome:REACT_93530 "DAG kinase produces phosphatidic acid from DAG, Oryza sativa"
xref: Reactome:REACT_95006 "DAG kinase produces phosphatidic acid from DAG, Bos taurus"
xref: Reactome:REACT_99113 "DAG kinase produces phosphatidic acid from DAG, Arabidopsis thaliana"
xref: Reactome:REACT_99297 "DAG kinase produces phosphatidic acid from DAG, Taeniopygia guttata"
xref: Reactome:REACT_99856 "DAG kinase produces phosphatidic acid from DAG, Caenorhabditis elegans"
xref: Reactome:REACT_99935 "DAG kinase produces phosphatidic acid from DAG, Danio rerio"
xref: RHEA:10275
is_a: GO:0016301 ! kinase activity
is_a: GO:0016773 ! phosphotransferase activity, alcohol group as acceptor

[Term]
id: GO:0004144
name: diacylglycerol O-acyltransferase activity
namespace: molecular_function
def: "Catalysis of the reaction: acyl-CoA + 1,2-diacylglycerol = CoA + triacylglycerol." [EC:2.3.1.20]
subset: gosubset_prok
synonym: "1,2-diacylglycerol acyltransferase activity" EXACT [EC:2.3.1.20]
synonym: "acyl-CoA:1,2-diacylglycerol O-acyltransferase activity" EXACT [EC:2.3.1.20]
synonym: "diacylglycerol acyltransferase activity" EXACT [EC:2.3.1.20]
synonym: "diglyceride acyltransferase activity" EXACT [EC:2.3.1.20]
synonym: "diglyceride O-acyltransferase activity" EXACT [EC:2.3.1.20]
synonym: "palmitoyl-CoA-sn-1,2-diacylglycerol acyltransferase activity" EXACT [EC:2.3.1.20]
xref: EC:2.3.1.20
xref: MetaCyc:DIACYLGLYCEROL-O-ACYLTRANSFERASE-RXN
xref: Reactome:REACT_100155 "1,2-diacyl-glycerol + acyl-CoA => triacylglycerol + CoASH [DGAT1], Rattus norvegicus"
xref: Reactome:REACT_103886 "1,2-diacyl-glycerol + acyl-CoA => triacylglycerol + CoASH [DGAT2], Taeniopygia guttata"
xref: Reactome:REACT_104139 "1,2-diacyl-glycerol + acyl-CoA => triacylglycerol + CoASH [DGAT1], Sus scrofa"
xref: Reactome:REACT_104875 "1,2-diacyl-glycerol + acyl-CoA => triacylglycerol + CoASH [DGAT1], Mus musculus"
xref: Reactome:REACT_110678 "1,2-diacyl-glycerol + acyl-CoA => triacylglycerol + CoASH [DGAT1], Xenopus tropicalis"
xref: Reactome:REACT_112540 "1,2-diacyl-glycerol + acyl-CoA => triacylglycerol + CoASH [DGAT2], Arabidopsis thaliana"
xref: Reactome:REACT_112715 "1,2-diacyl-glycerol + acyl-CoA => triacylglycerol + CoASH [DGAT2], Schizosaccharomyces pombe"
xref: Reactome:REACT_114635 "1,2-diacyl-glycerol + acyl-CoA => triacylglycerol + CoASH [DGAT2], Oryza sativa"
xref: Reactome:REACT_22179 "1,2-diacyl-glycerol + acyl-CoA => triacylglycerol + CoASH [DGAT2], Homo sapiens"
xref: Reactome:REACT_28123 "1,2-diacyl-glycerol + acyl-CoA => triacylglycerol + CoASH [DGAT1], Plasmodium falciparum"
xref: Reactome:REACT_28392 "1,2-diacyl-glycerol + acyl-CoA => triacylglycerol + CoASH [DGAT2], Sus scrofa"
xref: Reactome:REACT_31769 "1,2-diacyl-glycerol + acyl-CoA => triacylglycerol + CoASH [DGAT2], Rattus norvegicus"
xref: Reactome:REACT_32550 "1,2-diacyl-glycerol + acyl-CoA => triacylglycerol + CoASH [DGAT1], Drosophila melanogaster"
xref: Reactome:REACT_659 "1,2-diacyl-glycerol + acyl-CoA => triacylglycerol + CoASH [DGAT1], Homo sapiens"
xref: Reactome:REACT_77149 "1,2-diacyl-glycerol + acyl-CoA => triacylglycerol + CoASH [DGAT1], Oryza sativa"
xref: Reactome:REACT_77431 "1,2-diacyl-glycerol + acyl-CoA => triacylglycerol + CoASH [DGAT1], Canis familiaris"
xref: Reactome:REACT_81790 "1,2-diacyl-glycerol + acyl-CoA => triacylglycerol + CoASH [DGAT2], Bos taurus"
xref: Reactome:REACT_88501 "1,2-diacyl-glycerol + acyl-CoA => triacylglycerol + CoASH [DGAT1], Caenorhabditis elegans"
xref: Reactome:REACT_89294 "1,2-diacyl-glycerol + acyl-CoA => triacylglycerol + CoASH [DGAT1], Danio rerio"
xref: Reactome:REACT_89429 "1,2-diacyl-glycerol + acyl-CoA => triacylglycerol + CoASH [DGAT2], Canis familiaris"
xref: Reactome:REACT_92156 "1,2-diacyl-glycerol + acyl-CoA => triacylglycerol + CoASH [DGAT2], Dictyostelium discoideum"
xref: Reactome:REACT_92925 "1,2-diacyl-glycerol + acyl-CoA => triacylglycerol + CoASH [DGAT2], Gallus gallus"
xref: Reactome:REACT_93842 "1,2-diacyl-glycerol + acyl-CoA => triacylglycerol + CoASH [DGAT2], Xenopus tropicalis"
xref: Reactome:REACT_95845 "1,2-diacyl-glycerol + acyl-CoA => triacylglycerol + CoASH [DGAT1], Bos taurus"
xref: Reactome:REACT_96341 "1,2-diacyl-glycerol + acyl-CoA => triacylglycerol + CoASH [DGAT2], Mus musculus"
xref: Reactome:REACT_98065 "1,2-diacyl-glycerol + acyl-CoA => triacylglycerol + CoASH [DGAT1], Arabidopsis thaliana"
xref: Reactome:REACT_98763 "1,2-diacyl-glycerol + acyl-CoA => triacylglycerol + CoASH [DGAT2], Saccharomyces cerevisiae"
xref: Reactome:REACT_99469 "1,2-diacyl-glycerol + acyl-CoA => triacylglycerol + CoASH [DGAT2], Danio rerio"
xref: Reactome:REACT_99733 "1,2-diacyl-glycerol + acyl-CoA => triacylglycerol + CoASH [DGAT1], Dictyostelium discoideum"
xref: RHEA:10871
is_a: GO:0016411 ! acylglycerol O-acyltransferase activity

[Term]
id: GO:0004145
name: diamine N-acetyltransferase activity
namespace: molecular_function
def: "Catalysis of the reaction: acetyl-CoA + an alkane-alpha,omega-diamine = CoA + an N-acetyldiamine." [EC:2.3.1.57]
subset: gosubset_prok
synonym: "acetyl-CoA:alkane-alpha,omega-diamine N-acetyltransferase activity" EXACT [EC:2.3.1.57]
synonym: "acetyl-coenzyme A-1,4-diaminobutane N-acetyltransferase activity" NARROW []
synonym: "diamine acetyltransferase activity" EXACT []
synonym: "putrescine (diamine)-acetylating enzyme activity" NARROW []
synonym: "putrescine acetylase activity" NARROW [EC:2.3.1.57]
synonym: "putrescine acetyltransferase activity" NARROW [EC:2.3.1.57]
synonym: "putrescine N-acetyltransferase activity" NARROW [EC:2.3.1.57]
synonym: "spermidine acetyltransferase activity" NARROW [EC:2.3.1.57]
synonym: "spermidine N(1)-acetyltransferase activity" NARROW [EC:2.3.1.57]
synonym: "spermidine N1-acetyltransferase activity" EXACT [EC:2.3.1.57]
synonym: "spermidine/spermine N1-acetyltransferase activity" EXACT [EC:2.3.1.57]
synonym: "spermine acetyltransferase" NARROW []
synonym: "spermine N(1)-acetyltransferase" NARROW []
synonym: "spermine N-acetyltransferase" RELATED []
xref: EC:2.3.1.57
xref: MetaCyc:DIAMACTRANS-RXN
xref: Reactome:REACT_102979 "Spermine => N-acetylated spermine, Sus scrofa"
xref: Reactome:REACT_103903 "Spermine => N-acetylated spermine, Danio rerio"
xref: Reactome:REACT_106439 "Spermine => N-acetylated spermine, Xenopus tropicalis"
xref: Reactome:REACT_106602 "Spermine => N-acetylated spermine, Oryza sativa"
xref: Reactome:REACT_108255 "Spermine => N-acetylated spermine, Mus musculus"
xref: Reactome:REACT_108956 "Spermidine => N-acetylated spermidine, Schizosaccharomyces pombe"
xref: Reactome:REACT_14811 "Spermine => N-acetylated spermine, Homo sapiens"
xref: Reactome:REACT_14817 "Spermidine => N-acetylated spermidine, Homo sapiens"
xref: Reactome:REACT_29565 "Spermine => N-acetylated spermine, Arabidopsis thaliana"
xref: Reactome:REACT_31206 "Spermidine => N-acetylated spermidine, Danio rerio"
xref: Reactome:REACT_31654 "Spermine => N-acetylated spermine, Gallus gallus"
xref: Reactome:REACT_32986 "Spermidine => N-acetylated spermidine, Bos taurus"
xref: Reactome:REACT_33438 "Spermidine => N-acetylated spermidine, Caenorhabditis elegans"
xref: Reactome:REACT_78089 "Spermidine => N-acetylated spermidine, Mycobacterium tuberculosis"
xref: Reactome:REACT_79405 "Spermine => N-acetylated spermine, Canis familiaris"
xref: Reactome:REACT_80061 "Spermine => N-acetylated spermine, Drosophila melanogaster"
xref: Reactome:REACT_81463 "Spermidine => N-acetylated spermidine, Xenopus tropicalis"
xref: Reactome:REACT_81666 "Spermine => N-acetylated spermine, Dictyostelium discoideum"
xref: Reactome:REACT_82051 "Spermine => N-acetylated spermine, Taeniopygia guttata"
xref: Reactome:REACT_85748 "Spermidine => N-acetylated spermidine, Gallus gallus"
xref: Reactome:REACT_85868 "Spermine => N-acetylated spermine, Bos taurus"
xref: Reactome:REACT_86359 "Spermine => N-acetylated spermine, Caenorhabditis elegans"
xref: Reactome:REACT_86990 "Spermidine => N-acetylated spermidine, Taeniopygia guttata"
xref: Reactome:REACT_90627 "Spermidine => N-acetylated spermidine, Canis familiaris"
xref: Reactome:REACT_91691 "Spermine => N-acetylated spermine, Rattus norvegicus"
xref: Reactome:REACT_92415 "Spermine => N-acetylated spermine, Schizosaccharomyces pombe"
xref: Reactome:REACT_92789 "Spermidine => N-acetylated spermidine, Rattus norvegicus"
xref: Reactome:REACT_93269 "Spermidine => N-acetylated spermidine, Mus musculus"
xref: Reactome:REACT_95402 "Spermine => N-acetylated spermine, Mycobacterium tuberculosis"
xref: Reactome:REACT_95517 "Spermidine => N-acetylated spermidine, Drosophila melanogaster"
xref: Reactome:REACT_96189 "Spermidine => N-acetylated spermidine, Sus scrofa"
xref: Reactome:REACT_96567 "Spermidine => N-acetylated spermidine, Dictyostelium discoideum"
xref: Reactome:REACT_97328 "Spermidine => N-acetylated spermidine, Oryza sativa"
xref: Reactome:REACT_99684 "Spermidine => N-acetylated spermidine, Arabidopsis thaliana"
xref: RHEA:25184
is_a: GO:0008080 ! N-acetyltransferase activity

[Term]
id: GO:0004146
name: dihydrofolate reductase activity
namespace: molecular_function
def: "Catalysis of the reaction: 5,6,7,8-tetrahydrofolate + NADP+ = 7,8-dihydrofolate + NADPH + H+." [EC:1.5.1.3]
subset: gosubset_prok
synonym: "5,6,7,8-tetrahydrofolate:NADP+ oxidoreductase activity" EXACT [EC:1.5.1.3]
synonym: "7,8-dihydrofolate reductase activity" EXACT [EC:1.5.1.3]
synonym: "DHFR" RELATED [EC:1.5.1.3]
synonym: "dihydrofolate reductase:thymidylate synthase activity" EXACT [EC:1.5.1.3]
synonym: "dihydrofolate reduction" EXACT []
synonym: "dihydrofolic acid reductase activity" EXACT [EC:1.5.1.3]
synonym: "dihydrofolic reductase activity" EXACT [EC:1.5.1.3]
synonym: "folic acid reductase activity" EXACT [EC:1.5.1.3]
synonym: "folic reductase activity" EXACT [EC:1.5.1.3]
synonym: "NADPH-dihydrofolate reductase activity" EXACT [EC:1.5.1.3]
synonym: "pteridine reductase:dihydrofolate reductase activity" EXACT [EC:1.5.1.3]
synonym: "tetrahydrofolate dehydrogenase activity" EXACT [EC:1.5.1.3]
synonym: "thymidylate synthetase-dihydrofolate reductase activity" EXACT [EC:1.5.1.3]
xref: EC:1.5.1.3
xref: MetaCyc:DIHYDROFOLATEREDUCT-RXN
xref: Reactome:REACT_111041 "Salvage - BH2 is reduced to BH4 by DHFR, Homo sapiens"
xref: Reactome:REACT_115762 "Salvage - BH2 is reduced to BH4 by Dhfr, Mus musculus"
xref: RHEA:15012
is_a: GO:0016646 ! oxidoreductase activity, acting on the CH-NH group of donors, NAD or NADP as acceptor

[Term]
id: GO:0004147
name: dihydrolipoamide branched chain acyltransferase activity
namespace: molecular_function
def: "Catalysis of the reaction: acyl-CoA + dihydrolipoamide = CoA + S-acyldihydrolipoamide, where the acyl group is a branched chain." [GOC:mah]
subset: gosubset_prok
synonym: "dihydrolipoamide branched chain transacylase activity" EXACT []
xref: EC:2.3.1
is_a: GO:0030523 ! dihydrolipoamide S-acyltransferase activity

[Term]
id: GO:0004148
name: dihydrolipoyl dehydrogenase activity
namespace: molecular_function
def: "Catalysis of the reaction: protein N6-(dihydrolipoyl)lysine + NAD+ = protein N6-(lipoyl)lysine + NADH + H+." [EC:1.8.1.4]
subset: gosubset_prok
synonym: "dehydrolipoate dehydrogenase activity" EXACT [EC:1.8.1.4]
synonym: "diaphorase activity" EXACT [EC:1.8.1.4]
synonym: "dihydrolipoamide dehydrogenase activity" EXACT [EC:1.8.1.4]
synonym: "dihydrolipoamide reduction" RELATED [EC:1.8.1.4]
synonym: "dihydrolipoamide:NAD+ oxidoreductase" EXACT [EC:1.8.1.4]
synonym: "dihydrolipoic dehydrogenase activity" EXACT [EC:1.8.1.4]
synonym: "dihydrolipoylprotein reduction" RELATED [EC:1.8.1.4]
synonym: "dihydrothioctic dehydrogenase activity" EXACT [EC:1.8.1.4]
synonym: "E3 component of alpha-ketoacid dehydrogenase complexes activity" RELATED [EC:1.8.1.4]
synonym: "glycine-cleavage system L-protein activity" RELATED [EC:1.8.1.4]
synonym: "L-protein activity" RELATED [EC:1.8.1.4]
synonym: "LDP-Glc activity" NARROW [EC:1.8.1.4]
synonym: "LDP-Val activity" NARROW [EC:1.8.1.4]
synonym: "lipoamide dehydrogenase (NADH) activity" EXACT [EC:1.8.1.4]
synonym: "lipoamide oxidoreductase (NADH) activity" EXACT [EC:1.8.1.4]
synonym: "lipoamide reductase (NADH) activity" EXACT [EC:1.8.1.4]
synonym: "lipoamide reductase activity" EXACT [EC:1.8.1.4]
synonym: "lipoate dehydrogenase activity" EXACT [EC:1.8.1.4]
synonym: "lipoic acid dehydrogenase activity" EXACT [EC:1.8.1.4]
synonym: "lipoyl dehydrogenase activity" EXACT [EC:1.8.1.4]
synonym: "protein-6-N-(dihydrolipoyl)lysine:NAD+ oxidoreductase" EXACT [EC:1.8.1.4]
synonym: "protein-N6-(dihydrolipoyl)lysine:NAD+ oxidoreductase" EXACT [EC:1.8.1.4]
xref: EC:1.8.1.4
xref: MetaCyc:DIHYDLIPOXN-RXN
xref: RHEA:15048
is_a: GO:0016668 ! oxidoreductase activity, acting on a sulfur group of donors, NAD(P) as acceptor

[Term]
id: GO:0004149
name: dihydrolipoyllysine-residue succinyltransferase activity
namespace: molecular_function
def: "Catalysis of the reaction: succinyl-CoA + dihydrolipoamide = CoA + S-succinyldihydrolipoamide." [EC:2.3.1.61]
subset: gosubset_prok
synonym: "dihydrolipoamide S-succinyltransferase activity" EXACT []
synonym: "dihydrolipoamide succinyltransferase activity" EXACT [EC:2.3.1.61]
synonym: "dihydrolipoic transsuccinylase activity" EXACT [EC:2.3.1.61]
synonym: "dihydrolipolyl transsuccinylase activity" EXACT [EC:2.3.1.61]
synonym: "dihydrolipoyl transsuccinylase activity" EXACT [EC:2.3.1.61]
synonym: "enzyme-dihydrolipoyllysine:succinyl-CoA S-succinyltransferase activity" EXACT [EC:2.3.1.61]
synonym: "lipoate succinyltransferase (Escherichia coli) activity" EXACT [EC:2.3.1.61]
synonym: "lipoate succinyltransferase activity" EXACT [EC:2.3.1.61]
synonym: "lipoic transsuccinylase activity" EXACT [EC:2.3.1.61]
synonym: "lipoyl transsuccinylase activity" EXACT [EC:2.3.1.61]
synonym: "succinyl-CoA:dihydrolipoamide S-succinyltransferase activity" EXACT [EC:2.3.1.61]
synonym: "succinyl-CoA:dihydrolipoate S-succinyltransferase activity" EXACT [EC:2.3.1.61]
synonym: "succinyl-CoA:enzyme-6-N-(dihydrolipoyl)lysine S-succinyltransferase activity" EXACT [EC:2.3.1.61]
synonym: "succinyl-CoA:enzyme-N6-(dihydrolipoyl)lysine S-succinyltransferase activity" EXACT [EC:2.3.1.61]
xref: EC:2.3.1.61
is_a: GO:0016751 ! S-succinyltransferase activity
is_a: GO:0140096 ! catalytic activity, acting on a protein

[Term]
id: GO:0004150
name: dihydroneopterin aldolase activity
namespace: molecular_function
def: "Catalysis of the reaction: 2-amino-4-hydroxy-6-(D-erythro-1,2,3-trihydroxypropyl)-7,8-dihydropteridine = 2-amino-4-hydroxy-6-hydroxymethyl-7,8-dihydropteridine + glycolaldehyde." [EC:4.1.2.25]
subset: gosubset_prok
synonym: "2-amino-4-hydroxy-6-(D-erythro-1,2,3-trihydroxypropyl)-7,8-dihydropteridine glycolaldehyde-lyase (2-amino-4-hydroxy-6-hydroxymethyl-7,8-dihydropteridine-forming)" EXACT [EC:4.1.2.25]
synonym: "2-amino-4-hydroxy-6-(D-erythro-1,2,3-trihydroxypropyl)-7,8-dihydropteridine glycolaldehyde-lyase activity" EXACT [EC:4.1.2.25]
xref: EC:4.1.2.25
xref: MetaCyc:H2NEOPTERINALDOL-RXN
xref: RHEA:10543
is_a: GO:0016832 ! aldehyde-lyase activity

[Term]
id: GO:0004151
name: dihydroorotase activity
namespace: molecular_function
def: "Catalysis of the reaction: (S)-dihydroorotate + H(2)O = N-carbamoyl-L-aspartate + H(+)." [EC:3.5.2.3, RHEA:24299]
subset: gosubset_prok
synonym: "(S)-dihydroorotate amidohydrolase activity" EXACT [EC:3.5.2.3]
synonym: "carbamoylaspartic dehydrase activity" EXACT [EC:3.5.2.3]
synonym: "DHOase activity" EXACT [EC:3.5.2.3]
synonym: "dihydroorotate hydrolase activity" EXACT [EC:3.5.2.3]
xref: EC:3.5.2.3
xref: KEGG:R01993
xref: MetaCyc:DIHYDROOROT-RXN
xref: Reactome:REACT_100968 "N-carbamoyl L-aspartate + H+ <=> (S)-dihydroorotate + H2O, Mus musculus"
xref: Reactome:REACT_103707 "N-carbamoyl L-aspartate + H+ <=> (S)-dihydroorotate + H2O, Schizosaccharomyces pombe"
xref: Reactome:REACT_104176 "N-carbamoyl L-aspartate + H+ <=> (S)-dihydroorotate + H2O, Saccharomyces cerevisiae"
xref: Reactome:REACT_107004 "N-carbamoyl L-aspartate + H+ <=> (S)-dihydroorotate + H2O, Plasmodium falciparum"
xref: Reactome:REACT_109520 "N-carbamoyl L-aspartate + H+ <=> (S)-dihydroorotate + H2O, Danio rerio"
xref: Reactome:REACT_115876 "N-carbamoyl L-aspartate + H+ <=> (S)-dihydroorotate + H2O, Gallus gallus"
xref: Reactome:REACT_30522 "N-carbamoyl L-aspartate + H+ <=> (S)-dihydroorotate + H2O, Bos taurus"
xref: Reactome:REACT_32485 "N-carbamoyl L-aspartate + H+ <=> (S)-dihydroorotate + H2O, Drosophila melanogaster"
xref: Reactome:REACT_32516 "N-carbamoyl L-aspartate + H+ <=> (S)-dihydroorotate + H2O, Dictyostelium discoideum"
xref: Reactome:REACT_33026 "N-carbamoyl L-aspartate + H+ <=> (S)-dihydroorotate + H2O, Caenorhabditis elegans"
xref: Reactome:REACT_744 "N-carbamoyl L-aspartate + H+ <=> (S)-dihydroorotate + H2O, Homo sapiens"
xref: Reactome:REACT_78664 "N-carbamoyl L-aspartate + H+ <=> (S)-dihydroorotate + H2O, Taeniopygia guttata"
xref: Reactome:REACT_80045 "N-carbamoyl L-aspartate + H+ <=> (S)-dihydroorotate + H2O, Rattus norvegicus"
xref: Reactome:REACT_89075 "N-carbamoyl L-aspartate + H+ <=> (S)-dihydroorotate + H2O, Canis familiaris"
xref: Reactome:REACT_99796 "N-carbamoyl L-aspartate + H+ <=> (S)-dihydroorotate + H2O, Staphylococcus aureus N315"
xref: RHEA:24299
is_a: GO:0016812 ! hydrolase activity, acting on carbon-nitrogen (but not peptide) bonds, in cyclic amides

[Term]
id: GO:0004152
name: dihydroorotate dehydrogenase activity
namespace: molecular_function
def: "Catalysis of the reaction: (S)-dihydroorotate + A = AH(2) + orotate." [EC:1.3.5.2, RHEA:18076]
subset: gosubset_prok
synonym: "(DHO) dehydrogenase activity" RELATED [EC:1.3.5.2]
synonym: "(S)-dihydroorotate:quinone oxidoreductase activity" EXACT systematic_synonym [EC:1.3.5.2]
synonym: "DHOdehase activity" EXACT [EC:1.3.5.2]
synonym: "dihydoorotic acid dehydrogenase activity" EXACT [EC:1.3.5.2]
synonym: "dihydroorotate:ubiquinone oxidoreductase activity" NARROW [EC:1.3.5.2]
xref: EC:1.3.5.2
xref: KEGG:R01868
xref: MetaCyc:DIHYDROOROTATE-DEHYDROGENASE-RXN
xref: Reactome:REACT_100074 "(S)-dihydroorotate + ubiquinone => orotate + ubiquinol, Rattus norvegicus"
xref: Reactome:REACT_101561 "(S)-dihydroorotate + ubiquinone => orotate + ubiquinol, Arabidopsis thaliana"
xref: Reactome:REACT_104099 "(S)-dihydroorotate + ubiquinone => orotate + ubiquinol, Caenorhabditis elegans"
xref: Reactome:REACT_105823 "(S)-dihydroorotate + ubiquinone => orotate + ubiquinol, Plasmodium falciparum"
xref: Reactome:REACT_106035 "(S)-dihydroorotate + ubiquinone => orotate + ubiquinol, Danio rerio"
xref: Reactome:REACT_109840 "(S)-dihydroorotate + ubiquinone => orotate + ubiquinol, Sus scrofa"
xref: Reactome:REACT_116075 "(S)-dihydroorotate + ubiquinone => orotate + ubiquinol, Gallus gallus"
xref: Reactome:REACT_32121 "(S)-dihydroorotate + ubiquinone => orotate + ubiquinol, Staphylococcus aureus N315"
xref: Reactome:REACT_32336 "(S)-dihydroorotate + ubiquinone => orotate + ubiquinol, Saccharomyces cerevisiae"
xref: Reactome:REACT_32754 "(S)-dihydroorotate + ubiquinone => orotate + ubiquinol, Xenopus tropicalis"
xref: Reactome:REACT_34767 "(S)-dihydroorotate + ubiquinone => orotate + ubiquinol, Taeniopygia guttata"
xref: Reactome:REACT_669 "(S)-dihydroorotate + ubiquinone => orotate + ubiquinol, Homo sapiens"
xref: Reactome:REACT_77905 "(S)-dihydroorotate + ubiquinone => orotate + ubiquinol, Oryza sativa"
xref: Reactome:REACT_79091 "(S)-dihydroorotate + ubiquinone => orotate + ubiquinol, Gallus gallus"
xref: Reactome:REACT_82404 "(S)-dihydroorotate + ubiquinone => orotate + ubiquinol, Schizosaccharomyces pombe"
xref: Reactome:REACT_87685 "(S)-dihydroorotate + ubiquinone => orotate + ubiquinol, Escherichia coli"
xref: Reactome:REACT_89913 "(S)-dihydroorotate + ubiquinone => orotate + ubiquinol, Drosophila melanogaster"
xref: Reactome:REACT_90116 "(S)-dihydroorotate + ubiquinone => orotate + ubiquinol, Canis familiaris"
xref: Reactome:REACT_96217 "(S)-dihydroorotate + ubiquinone => orotate + ubiquinol, Bos taurus"
xref: Reactome:REACT_98035 "(S)-dihydroorotate + ubiquinone => orotate + ubiquinol, Mus musculus"
xref: Reactome:REACT_99640 "(S)-dihydroorotate + ubiquinone => orotate + ubiquinol, Mycobacterium tuberculosis"
xref: RHEA:18076
is_a: GO:0016635 ! oxidoreductase activity, acting on the CH-CH group of donors, quinone or related compound as acceptor

[Term]
id: GO:0004153
name: dihydropterin deaminase activity
namespace: molecular_function
def: "Catalysis of the reaction: 7,8-dihydropterin + H2O = 7,8-dihydrolumazine + NH3." [FB:FBrf0039640, GOC:jl, http://www.abbs.info/fulltxt/eng/35030306.htm, ISSN:05829879]
is_a: GO:0019239 ! deaminase activity

[Term]
id: GO:0004154
name: dihydropterin oxidase activity
namespace: molecular_function
def: "Catalysis of the reaction: a 7,8-dihydropteridine + O2 = a pterin + hydrogen peroxide." [GOC:mah, PMID:1745247, PMID:6815189]
xref: EC:1.5.3
is_a: GO:0016491 ! oxidoreductase activity

[Term]
id: GO:0004155
name: 6,7-dihydropteridine reductase activity
namespace: molecular_function
def: "Catalysis of the reaction: NADP+ + 5,6,7,8-tetrahydropteridine = NADPH + H+ + 6,7-dihydropteridine." [EC:1.5.1.34]
comment: Note that this function was formerly EC:1.6.99.7.
subset: gosubset_prok
synonym: "5,6,7,8-tetrahydropteridine:NAD(P)+ oxidoreductase activity" EXACT [EC:1.5.1.34]
synonym: "5,6,7,8-tetrahydropteridine:NAD(P)H+ oxidoreductase activity" EXACT [EC:1.5.1.34]
synonym: "6,7-dihydropteridine:NAD(P)H oxidoreductase activity" EXACT [EC:1.5.1.34]
synonym: "DHPR activity" EXACT [EC:1.5.1.34]
synonym: "dihydropteridine (reduced nicotinamide adenine dinucleotide) reductase activity" EXACT [EC:1.5.1.34]
synonym: "dihydropteridine reductase (NADH) activity" EXACT [EC:1.5.1.34]
synonym: "dihydropteridine reductase activity" EXACT []
synonym: "dihydropteridine reduction" RELATED []
synonym: "NAD(P)H(2):6,7-dihydropteridine oxidoreductase activity" EXACT [EC:1.5.1.34]
synonym: "NAD(P)H2:6,7-dihydropteridine oxidoreductase activity" EXACT [EC:1.5.1.34]
synonym: "NADH-dihydropteridine reductase activity" EXACT [EC:1.5.1.34]
synonym: "NADPH-dihydropteridine reductase activity" EXACT [EC:1.5.1.34]
synonym: "NADPH-specific dihydropteridine reductase activity" EXACT [EC:1.5.1.34]
xref: EC:1.5.1.34
xref: MetaCyc:1.5.1.34-RXN
xref: Reactome:REACT_101242 "q-dihydrobiopterin + NADH + H+ => tetrahydrobiopterin + NAD+, Rattus norvegicus"
xref: Reactome:REACT_101276 "q-dihydrobiopterin + NADH + H+ => tetrahydrobiopterin + NAD+, Gallus gallus"
xref: Reactome:REACT_1925 "q-dihydrobiopterin + NADH + H+ => tetrahydrobiopterin + NAD+, Homo sapiens"
xref: Reactome:REACT_29183 "q-dihydrobiopterin + NADH + H+ => tetrahydrobiopterin + NAD+, Mus musculus"
xref: Reactome:REACT_30563 "q-dihydrobiopterin + NADH + H+ => tetrahydrobiopterin + NAD+, Dictyostelium discoideum"
xref: Reactome:REACT_33125 "q-dihydrobiopterin + NADH + H+ => tetrahydrobiopterin + NAD+, Xenopus tropicalis"
xref: Reactome:REACT_33238 "q-dihydrobiopterin + NADH + H+ => tetrahydrobiopterin + NAD+, Drosophila melanogaster"
xref: Reactome:REACT_87568 "q-dihydrobiopterin + NADH + H+ => tetrahydrobiopterin + NAD+, Bos taurus"
xref: Reactome:REACT_92488 "q-dihydrobiopterin + NADH + H+ => tetrahydrobiopterin + NAD+, Canis familiaris"
xref: Reactome:REACT_92901 "q-dihydrobiopterin + NADH + H+ => tetrahydrobiopterin + NAD+, Caenorhabditis elegans"
xref: Reactome:REACT_93858 "q-dihydrobiopterin + NADH + H+ => tetrahydrobiopterin + NAD+, Danio rerio"
xref: Reactome:REACT_94721 "q-dihydrobiopterin + NADH + H+ => tetrahydrobiopterin + NAD+, Taeniopygia guttata"
is_a: GO:0016646 ! oxidoreductase activity, acting on the CH-NH group of donors, NAD or NADP as acceptor

[Term]
id: GO:0004156
name: dihydropteroate synthase activity
namespace: molecular_function
def: "Catalysis of the reaction: 2-amino-4-hydroxy-6-hydroxymethyl-7,8-dihydropteridine diphosphate + 4-aminobenzoate = diphosphate + dihydropteroate." [EC:2.5.1.15]
subset: gosubset_prok
synonym: "(2-amino-4-hydroxy-7,8-dihydropteridin-6-yl)methyl-diphosphate:4-aminobenzoate 2-amino-4-hydroxydihydropteridine-6-methenyltransferase activity" EXACT [EC:2.5.1.15]
synonym: "2-amino-4-hydroxy-6-hydroxymethyl-7,8-dihydropteridine-diphosphate:4-aminobenzoate 2-amino-4-hydroxydihydropteridine-6-methenyltransferase activity" EXACT [EC:2.5.1.15]
synonym: "7,8-dihydropteroate synthase activity" EXACT [EC:2.5.1.15]
synonym: "7,8-dihydropteroate synthetase activity" EXACT [EC:2.5.1.15]
synonym: "7,8-dihydropteroic acid synthetase activity" EXACT [EC:2.5.1.15]
synonym: "DHPS activity" EXACT [EC:2.5.1.15]
synonym: "dihydropteroate diphosphorylase activity" EXACT [EC:2.5.1.15]
synonym: "dihydropteroate pyrophosphorylase activity" EXACT [EC:2.5.1.15]
synonym: "dihydropteroate synthetase activity" EXACT [EC:2.5.1.15]
synonym: "dihydropteroic synthetase activity" EXACT [EC:2.5.1.15]
xref: EC:2.5.1.15
xref: MetaCyc:H2PTEROATESYNTH-RXN
xref: RHEA:19952
is_a: GO:0016765 ! transferase activity, transferring alkyl or aryl (other than methyl) groups

[Term]
id: GO:0004157
name: dihydropyrimidinase activity
namespace: molecular_function
def: "Catalysis of the reaction: 5,6-dihydrouracil + H2O = 3-ureidopropionate." [EC:3.5.2.2]
subset: gosubset_prok
synonym: "5,6-dihydropyrimidine amidohydrolase activity" EXACT [EC:3.5.2.2]
synonym: "D-hydantoinase activity" EXACT [EC:3.5.2.2]
synonym: "hydantoin peptidase activity" EXACT [EC:3.5.2.2]
synonym: "hydantoinase activity" EXACT [EC:3.5.2.2]
synonym: "hydropyrimidine hydrase activity" EXACT [EC:3.5.2.2]
synonym: "pyrimidine hydrase activity" EXACT [EC:3.5.2.2]
xref: EC:3.5.2.2
xref: MetaCyc:DIHYDROPYRIMIDINASE-RXN
xref: Reactome:REACT_100830 "5,6-dihydrothymine + H2O => beta-ureidoisobutyrate, Gallus gallus"
xref: Reactome:REACT_101446 "5,6-dihydrouracil + H2O => beta-ureidopropionate, Sus scrofa"
xref: Reactome:REACT_102809 "5,6-dihydrouracil + H2O => beta-ureidopropionate, Oryza sativa"
xref: Reactome:REACT_103556 "5,6-dihydrothymine + H2O => beta-ureidoisobutyrate, Canis familiaris"
xref: Reactome:REACT_105429 "5,6-dihydrouracil + H2O => beta-ureidopropionate, Escherichia coli"
xref: Reactome:REACT_107309 "5,6-dihydrothymine + H2O => beta-ureidoisobutyrate, Bos taurus"
xref: Reactome:REACT_107362 "5,6-dihydrothymine + H2O => beta-ureidoisobutyrate, Sus scrofa"
xref: Reactome:REACT_108290 "5,6-dihydrothymine + H2O => beta-ureidoisobutyrate, Xenopus tropicalis"
xref: Reactome:REACT_109169 "5,6-dihydrouracil + H2O => beta-ureidopropionate, Xenopus tropicalis"
xref: Reactome:REACT_113000 "5,6-dihydrothymine + H2O => beta-ureidoisobutyrate, Drosophila melanogaster"
xref: Reactome:REACT_113669 "5,6-dihydrouracil + H2O => beta-ureidopropionate, Drosophila melanogaster"
xref: Reactome:REACT_1977 "5,6-dihydrothymine + H2O => beta-ureidoisobutyrate, Homo sapiens"
xref: Reactome:REACT_2169 "5,6-dihydrouracil + H2O => beta-ureidopropionate, Homo sapiens"
xref: Reactome:REACT_29706 "5,6-dihydrothymine + H2O => beta-ureidoisobutyrate, Taeniopygia guttata"
xref: Reactome:REACT_31178 "5,6-dihydrothymine + H2O => beta-ureidoisobutyrate, Arabidopsis thaliana"
xref: Reactome:REACT_31256 "5,6-dihydrothymine + H2O => beta-ureidoisobutyrate, Rattus norvegicus"
xref: Reactome:REACT_56207 "5,6-dihydrouracil + H2O => beta-ureidopropionate, Mus musculus"
xref: Reactome:REACT_81062 "5,6-dihydrouracil + H2O => beta-ureidopropionate, Gallus gallus"
xref: Reactome:REACT_82327 "5,6-dihydrouracil + H2O => beta-ureidopropionate, Rattus norvegicus"
xref: Reactome:REACT_82436 "5,6-dihydrouracil + H2O => beta-ureidopropionate, Dictyostelium discoideum"
xref: Reactome:REACT_85710 "5,6-dihydrouracil + H2O => beta-ureidopropionate, Taeniopygia guttata"
xref: Reactome:REACT_87087 "5,6-dihydrouracil + H2O => beta-ureidopropionate, Arabidopsis thaliana"
xref: Reactome:REACT_87711 "5,6-dihydrothymine + H2O => beta-ureidoisobutyrate, Mus musculus"
xref: Reactome:REACT_89192 "5,6-dihydrothymine + H2O => beta-ureidoisobutyrate, Danio rerio"
xref: Reactome:REACT_89935 "5,6-dihydrothymine + H2O => beta-ureidoisobutyrate, Dictyostelium discoideum"
xref: Reactome:REACT_90336 "5,6-dihydrothymine + H2O => beta-ureidoisobutyrate, Escherichia coli"
xref: Reactome:REACT_95295 "5,6-dihydrouracil + H2O => beta-ureidopropionate, Danio rerio"
xref: Reactome:REACT_95705 "5,6-dihydrouracil + H2O => beta-ureidopropionate, Bos taurus"
xref: Reactome:REACT_98259 "5,6-dihydrouracil + H2O => beta-ureidopropionate, Canis familiaris"
xref: Reactome:REACT_99864 "5,6-dihydrothymine + H2O => beta-ureidoisobutyrate, Oryza sativa"
xref: RHEA:16124
is_a: GO:0016812 ! hydrolase activity, acting on carbon-nitrogen (but not peptide) bonds, in cyclic amides

[Term]
id: GO:0004158
name: dihydroorotate oxidase activity
namespace: molecular_function
def: "Catalysis of the reaction: (S)-dihydroorotate + O(2) = H(2)O(2) + orotate." [EC:1.3.3.1, RHEA:15444]
comment: This term represents a deleted EC activity and is scheduled for obsoletion.
subset: mf_needs_review
synonym: "(S)-dihydroorotate:oxygen oxidoreductase activity" EXACT [EC:1.3.3.1]
synonym: "4,5-L-dihydroorotate:oxygen oxidoreductase activity" EXACT [EC:1.3.3.1]
xref: EC:1.3.3.1
xref: RHEA:15444
is_a: GO:0004152 ! dihydroorotate dehydrogenase activity
is_a: GO:0016634 ! oxidoreductase activity, acting on the CH-CH group of donors, oxygen as acceptor

[Term]
id: GO:0004159
name: dihydrouracil dehydrogenase (NAD+) activity
namespace: molecular_function
def: "Catalysis of the reaction: 5,6-dihydrouracil + NAD+ = uracil + NADH + H+." [EC:1.3.1.1]
synonym: "5,6-dihydrouracil:NAD+ oxidoreductase activity" EXACT [EC:1.3.1.1]
synonym: "dehydrogenase, dihydrouracil" EXACT [EC:1.3.1.1]
synonym: "pyrimidine reductase activity" EXACT [EC:1.3.1.1]
synonym: "thymine reductase activity" EXACT [EC:1.3.1.1]
synonym: "uracil reductase activity" EXACT [EC:1.3.1.1]
xref: EC:1.3.1.1
xref: MetaCyc:DIHYDROURACIL-DEHYDROGENASE-NAD+-RXN
xref: RHEA:20192
is_a: GO:0016628 ! oxidoreductase activity, acting on the CH-CH group of donors, NAD or NADP as acceptor

[Term]
id: GO:0004160
name: dihydroxy-acid dehydratase activity
namespace: molecular_function
def: "Catalysis of the reaction: 2,3-dihydroxy-3-methylbutanoate = 3-methyl-2-oxobutanoate + H2O." [EC:4.2.1.9]
subset: gosubset_prok
synonym: "2,3-dihydroxy-acid hydro-lyase (3-methyl-2-oxobutanoate-forming)" EXACT [EC:4.2.1.9]
synonym: "2,3-dihydroxy-acid hydro-lyase activity" EXACT [EC:4.2.1.9]
synonym: "2,3-dihydroxyisovalerate dehydratase activity" EXACT [EC:4.2.1.9]
synonym: "acetohydroxyacid dehydratase activity" EXACT [EC:4.2.1.9]
synonym: "alpha,beta-dihydroxyacid dehydratase activity" EXACT [EC:4.2.1.9]
synonym: "alpha,beta-dihydroxyisovalerate dehydratase activity" EXACT [EC:4.2.1.9]
synonym: "DHAD" RELATED [EC:4.2.1.9]
synonym: "dihydroxy acid dehydrase activity" EXACT [EC:4.2.1.9]
xref: EC:4.2.1.9
xref: MetaCyc:DIHYDROXYISOVALDEHYDRAT-RXN
xref: RHEA:20939
is_a: GO:0016836 ! hydro-lyase activity

[Term]
id: GO:0004161
name: dimethylallyltranstransferase activity
namespace: molecular_function
def: "Catalysis of the reaction: dimethylallyl diphosphate + isopentenyl diphosphate = diphosphate + geranyl diphosphate." [EC:2.5.1.1]
comment: Note that this is the first step in the formation of farnesyl diphosphate. The second step is 'geranyltranstransferase activity ; GO:0004337'. Consider also annotating to the biological process term 'farnesyl diphosphate biosynthetic process ; GO:0045337'.
subset: gosubset_prok
synonym: "(2E,6E)-farnesyl diphosphate synthetase activity" EXACT [EC:2.5.1.1]
synonym: "dimethylallyl-diphosphate:isopentenyl-diphosphate dimethylallyltranstransferase activity" EXACT [EC:2.5.1.1]
synonym: "dimethylallyltransferase activity" EXACT []
synonym: "diprenyltransferase activity" EXACT [EC:2.5.1.1]
synonym: "DMAPP:IPP-dimethylallyltransferase activity" EXACT [EC:2.5.1.1]
synonym: "geranyl diphosphate synthase" EXACT []
synonym: "geranyl pyrophosphate synthase activity" EXACT [EC:2.5.1.1]
synonym: "geranyl pyrophosphate synthetase activity" EXACT [EC:2.5.1.1]
synonym: "geranyl-diphosphate synthase activity" RELATED [EC:2.5.1.1]
synonym: "trans-farnesyl pyrophosphate synthetase activity" EXACT [EC:2.5.1.1]
xref: EC:2.5.1.1
xref: MetaCyc:GPPSYN-RXN
xref: Reactome:REACT_100741 "Addition of isopentenyl pyrophosphate to DMAPP, Sus scrofa"
xref: Reactome:REACT_102050 "Addition of isopentenyl pyrophosphate to DMAPP, Oryza sativa"
xref: Reactome:REACT_102118 "Addition of isopentenyl pyrophosphate to DMAPP, Schizosaccharomyces pombe"
xref: Reactome:REACT_102935 "Addition of isopentenyl pyrophosphate to DMAPP, Arabidopsis thaliana"
xref: Reactome:REACT_103677 "Addition of isopentenyl pyrophosphate to DMAPP, Mus musculus"
xref: Reactome:REACT_104071 "Addition of isopentenyl pyrophosphate to DMAPP, Taeniopygia guttata"
xref: Reactome:REACT_107473 "Addition of isopentenyl pyrophosphate to DMAPP, Saccharomyces cerevisiae"
xref: Reactome:REACT_108928 "Addition of isopentenyl pyrophosphate to DMAPP, Gallus gallus"
xref: Reactome:REACT_109017 "Addition of isopentenyl pyrophosphate to DMAPP, Canis familiaris"
xref: Reactome:REACT_34263 "Addition of isopentenyl pyrophosphate to DMAPP, Xenopus tropicalis"
xref: Reactome:REACT_34609 "Addition of isopentenyl pyrophosphate to DMAPP, Caenorhabditis elegans"
xref: Reactome:REACT_79289 "Addition of isopentenyl pyrophosphate to DMAPP, Drosophila melanogaster"
xref: Reactome:REACT_87054 "Addition of isopentenyl pyrophosphate to DMAPP, Rattus norvegicus"
xref: Reactome:REACT_88460 "Addition of isopentenyl pyrophosphate to DMAPP, Danio rerio"
xref: Reactome:REACT_89249 "Addition of isopentenyl pyrophosphate to DMAPP, Plasmodium falciparum"
xref: Reactome:REACT_9467 "Addition of isopentenyl pyrophosphate to DMAPP, Homo sapiens"
xref: Reactome:REACT_96140 "Addition of isopentenyl pyrophosphate to DMAPP, Dictyostelium discoideum"
xref: Reactome:REACT_99636 "Addition of isopentenyl pyrophosphate to DMAPP, Bos taurus"
xref: RHEA:22411
is_a: GO:0004659 ! prenyltransferase activity

[Term]
id: GO:0004162
name: dimethylnitrosamine demethylase activity
namespace: molecular_function
def: "Catalysis of the removal of a methyl group from N-nitrosodimethylamine." [GOC:mah]
synonym: "N-nitrosodimethylamine demethylase activity" EXACT []
is_a: GO:0032451 ! demethylase activity

[Term]
id: GO:0004163
name: diphosphomevalonate decarboxylase activity
namespace: molecular_function
def: "Catalysis of the reaction: (R)-5-diphosphomevalonate + ATP = ADP + CO(2) + H(+) + isopentenyl diphosphate + phosphate." [EC:4.1.1.33, RHEA:23735]
subset: gosubset_prok
synonym: "5-pyrophosphomevalonate decarboxylase activity" EXACT [EC:4.1.1.33]
synonym: "ATP:(R)-5-diphosphomevalonate carboxy-lyase (adding ATP; isopentenyl-diphosphate-forming)" EXACT [EC:4.1.1.33]
synonym: "ATP:(R)-5-diphosphomevalonate carboxy-lyase (dehydrating)" EXACT [EC:4.1.1.33]
synonym: "mevalonate 5-diphosphate decarboxylase activity" EXACT [EC:4.1.1.33]
synonym: "mevalonate diphosphate decarboxylase activity" EXACT [EC:4.1.1.33]
synonym: "mevalonate pyrophosphate decarboxylase activity" EXACT [EC:4.1.1.33]
synonym: "mevalonate-5-pyrophosphate decarboxylase activity" EXACT [EC:4.1.1.33]
synonym: "pyrophosphomevalonate decarboxylase activity" EXACT [EC:4.1.1.33]
synonym: "pyrophosphomevalonic acid decarboxylase activity" EXACT [EC:4.1.1.33]
xref: EC:4.1.1.33
xref: KEGG:R01121
xref: MetaCyc:DIPHOSPHOMEVALONTE-DECARBOXYLASE-RXN
xref: Reactome:REACT_100521 "Mevalonate-5-pyrophosphate is decarboxylated, Dictyostelium discoideum"
xref: Reactome:REACT_101376 "Mevalonate-5-pyrophosphate is decarboxylated, Drosophila melanogaster"
xref: Reactome:REACT_102913 "Mevalonate-5-pyrophosphate is decarboxylated, Gallus gallus"
xref: Reactome:REACT_104999 "Mevalonate-5-pyrophosphate is decarboxylated, Xenopus tropicalis"
xref: Reactome:REACT_105125 "Mevalonate-5-pyrophosphate is decarboxylated, Mus musculus"
xref: Reactome:REACT_108444 "Mevalonate-5-pyrophosphate is decarboxylated, Rattus norvegicus"
xref: Reactome:REACT_109965 "Mevalonate-5-pyrophosphate is decarboxylated, Saccharomyces cerevisiae"
xref: Reactome:REACT_28129 "Mevalonate-5-pyrophosphate is decarboxylated, Canis familiaris"
xref: Reactome:REACT_33654 "Mevalonate-5-pyrophosphate is decarboxylated, Schizosaccharomyces pombe"
xref: Reactome:REACT_78028 "Mevalonate-5-pyrophosphate is decarboxylated, Danio rerio"
xref: Reactome:REACT_80726 "Mevalonate-5-pyrophosphate is decarboxylated, Oryza sativa"
xref: Reactome:REACT_81266 "Mevalonate-5-pyrophosphate is decarboxylated, Arabidopsis thaliana"
xref: Reactome:REACT_81926 "Mevalonate-5-pyrophosphate is decarboxylated, Staphylococcus aureus N315"
xref: Reactome:REACT_81997 "Mevalonate-5-pyrophosphate is decarboxylated, Caenorhabditis elegans"
xref: Reactome:REACT_92755 "Mevalonate-5-pyrophosphate is decarboxylated, Bos taurus"
xref: Reactome:REACT_9488 "Mevalonate-5-pyrophosphate is decarboxylated, Homo sapiens"
xref: Reactome:REACT_95775 "Mevalonate-5-pyrophosphate is decarboxylated, Taeniopygia guttata"
xref: RHEA:23735
is_a: GO:0016831 ! carboxy-lyase activity

[Term]
id: GO:0004164
name: diphthine synthase activity
namespace: molecular_function
def: "Catalysis of the reaction: S-adenosyl-L-methionine + 2-(3-carboxy-3-aminopropyl)-L-histidine = S-adenosyl-L-homocysteine + 2-(3-carboxy-3-(methylammonio)propyl)-L-histidine." [EC:2.1.1.98]
subset: gosubset_prok
synonym: "diphthine methyltransferase activity" EXACT [EC:2.1.1.98]
synonym: "S-adenosyl-L-methionine:2-(3-carboxy-3-aminopropyl)-L-histidine methyltransferase activity" EXACT [EC:2.1.1.98]
synonym: "S-adenosyl-L-methionine:elongation factor 2 methyltransferase activity" EXACT [EC:2.1.1.98]
xref: EC:2.1.1.98
xref: MetaCyc:RXN-11370
xref: RHEA:20148
is_a: GO:0008757 ! S-adenosylmethionine-dependent methyltransferase activity

[Term]
id: GO:0004165
name: dodecenoyl-CoA delta-isomerase activity
namespace: molecular_function
alt_id: GO:0008461
def: "Catalysis of the reaction: 3-cis-dodecenoyl-CoA = 2-trans-dodecenoyl-CoA." [EC:5.3.3.8]
subset: gosubset_prok
synonym: "3,2-trans-enoyl-CoA isomerase activity" EXACT [EC:5.3.3.8]
synonym: "acetylene-allene isomerase activity" EXACT [EC:5.3.3.8]
synonym: "delta(3),Delta(2)-enoyl-CoA isomerase activity" EXACT [EC:5.3.3.8]
synonym: "delta(3)-cis-Delta(2)-trans-enoyl-CoA isomerase activity" EXACT [EC:5.3.3.8]
synonym: "delta3,Delta2-enoyl-CoA isomerase activity" EXACT [EC:5.3.3.8]
synonym: "delta3-cis-delta2-trans-enoyl-CoA isomerase" BROAD [EC:5.3.3.8]
synonym: "dodecenoyl-CoA (3Z)-(2E)-isomerase activity" EXACT [EC:5.3.3.8]
synonym: "dodecenoyl-CoA D-isomerase activity" EXACT []
synonym: "dodecenoyl-CoA Delta-isomerase activity" EXACT [EC:5.3.3.8]
synonym: "dodecenoyl-CoA delta3-cis-delta2-trans-isomerase activity" EXACT [EC:5.3.3.8]
synonym: "dodecenoyl-CoA isomerase activity" EXACT [EC:5.3.3.8]
xref: EC:5.3.3.8
xref: MetaCyc:ENOYL-COA-DELTA-ISOM-RXN
xref: Reactome:REACT_104001 "Isomerization of cis,cis-3,6-Dodecadienoyl-CoA to form trans,cis-Lauro-2,6-dienoyl-CoA, Canis familiaris"
xref: Reactome:REACT_28905 "Isomerization of cis,cis-3,6-Dodecadienoyl-CoA to form trans,cis-Lauro-2,6-dienoyl-CoA, Drosophila melanogaster"
xref: Reactome:REACT_588 "Isomerization of cis,cis-3,6-Dodecadienoyl-CoA to form trans,cis-Lauro-2,6-dienoyl-CoA, Homo sapiens"
xref: Reactome:REACT_78170 "Isomerization of cis,cis-3,6-Dodecadienoyl-CoA to form trans,cis-Lauro-2,6-dienoyl-CoA, Xenopus tropicalis"
xref: Reactome:REACT_87434 "Isomerization of cis,cis-3,6-Dodecadienoyl-CoA to form trans,cis-Lauro-2,6-dienoyl-CoA, Mycobacterium tuberculosis"
xref: Reactome:REACT_88442 "Isomerization of cis,cis-3,6-Dodecadienoyl-CoA to form trans,cis-Lauro-2,6-dienoyl-CoA, Taeniopygia guttata"
xref: Reactome:REACT_88978 "Isomerization of cis,cis-3,6-Dodecadienoyl-CoA to form trans,cis-Lauro-2,6-dienoyl-CoA, Danio rerio"
xref: Reactome:REACT_95247 "Isomerization of cis,cis-3,6-Dodecadienoyl-CoA to form trans,cis-Lauro-2,6-dienoyl-CoA, Gallus gallus"
xref: Reactome:REACT_95915 "Isomerization of cis,cis-3,6-Dodecadienoyl-CoA to form trans,cis-Lauro-2,6-dienoyl-CoA, Rattus norvegicus"
xref: Reactome:REACT_96247 "Isomerization of cis,cis-3,6-Dodecadienoyl-CoA to form trans,cis-Lauro-2,6-dienoyl-CoA, Mus musculus"
xref: Reactome:REACT_98886 "Isomerization of cis,cis-3,6-Dodecadienoyl-CoA to form trans,cis-Lauro-2,6-dienoyl-CoA, Bos taurus"
xref: RHEA:23719
is_a: GO:0016863 ! intramolecular oxidoreductase activity, transposing C=C bonds

[Term]
id: GO:0004166
name: dolichyl-phosphate alpha-N-acetylglucosaminyltransferase activity
namespace: molecular_function
alt_id: GO:0004101
def: "Catalysis of the reaction: UDP-N-acetyl-D-glucosamine + dolichyl phosphate = UDP + dolichyl N-acetyl-alpha-D-glucosaminyl phosphate." [EC:2.4.1.153]
synonym: "dolichyl phosphate acetylglucosaminyltransferase activity" EXACT [EC:2.4.1.153]
synonym: "dolichyl phosphate N-acetylglucosaminyltransferase activity" EXACT [EC:2.4.1.153]
synonym: "dolichyl-phosphate acetylglucosaminyltransferase activity" EXACT [EC:2.4.1.153]
synonym: "dolichyl-phosphate N-acetylglucosaminyltransferase activity" EXACT [EC:2.4.1.153]
synonym: "UDP-N-acetyl-D-glucosamine:dolichyl-phosphate alpha-N-acetyl-D-glucosaminyltransferase activity" EXACT [EC:2.4.1.153]
synonym: "UDP-N-acetylglucosamine-dolichol phosphate N-acetylglucosaminyltransferase activity" EXACT [EC:2.4.1.153]
synonym: "uridine diphosphoacetylglucosamine-dolichol phosphate acetylglucosaminyltransferase activity" EXACT [EC:2.4.1.153]
xref: EC:2.4.1.153
xref: MetaCyc:2.4.1.153-RXN
xref: RHEA:14696
is_a: GO:0008375 ! acetylglucosaminyltransferase activity

[Term]
id: GO:0004167
name: dopachrome isomerase activity
namespace: molecular_function
alt_id: GO:0048059
def: "Catalysis of the reaction: L-dopachrome = 5,6-dihydroxyindole-2-carboxylate." [EC:5.3.3.12, RHEA:13044]
synonym: "DCF activity" EXACT [EC:5.3.3.12]
synonym: "DCT activity" EXACT [EC:5.3.3.12]
synonym: "dopachrome conversion activity" BROAD []
synonym: "dopachrome conversion factor activity" BROAD [EC:5.3.3.12]
synonym: "dopachrome Delta(7),Delta(2)-isomerase activity" EXACT [EC:5.3.3.12]
synonym: "dopachrome delta-isomerase activity" EXACT []
synonym: "dopachrome delta7,Delta2-isomerase activity" EXACT [EC:5.3.3.12]
synonym: "dopachrome keto-enol isomerase activity" EXACT [EC:5.3.3.12]
synonym: "dopachrome oxidoreductase activity" EXACT [EC:5.3.3.12]
synonym: "dopachrome rearranging enzyme activity" EXACT [EC:5.3.3.12]
synonym: "dopachrome tautomerase activity" EXACT [EC:5.3.3.12]
synonym: "dopachrome-rearranging enzyme" RELATED [EC:5.3.3.12]
synonym: "L-dopachrome isomerase activity" EXACT [EC:5.3.3.12]
synonym: "L-dopachrome keto-enol isomerase activity" EXACT [EC:5.3.3.12]
synonym: "L-dopachrome-methyl ester tautomerase activity" EXACT [EC:5.3.3.12]
synonym: "TRP activity" EXACT [EC:5.3.3.12]
synonym: "TRP-1" RELATED [EC:5.3.3.12]
synonym: "TRP-2" RELATED [EC:5.3.3.12]
synonym: "TRP2" RELATED [EC:5.3.3.12]
synonym: "tryosinase-related protein-2" RELATED [EC:5.3.3.12]
synonym: "tyrosinase-related protein 2 activity" EXACT [EC:5.3.3.12]
xref: EC:5.3.3.12
xref: KEGG:R03673
xref: MetaCyc:DOPACHROME-DELTA-ISOMERASE-RXN
xref: RHEA:13044
is_a: GO:0016863 ! intramolecular oxidoreductase activity, transposing C=C bonds

[Term]
id: GO:0004168
name: dolichol kinase activity
namespace: molecular_function
def: "Catalysis of the reaction: CTP + dolichol = CDP + dolichyl phosphate." [EC:2.7.1.108]
synonym: "CTP:dolichol O-phosphotransferase activity" EXACT [EC:2.7.1.108]
synonym: "dolichol phosphokinase activity" EXACT [EC:2.7.1.108]
xref: EC:2.7.1.108
xref: MetaCyc:DOLICHOL-KINASE-RXN
xref: Reactome:REACT_22276 "Phosphorylation of dolichol, Homo sapiens"
xref: RHEA:13136
is_a: GO:0016301 ! kinase activity
is_a: GO:0016773 ! phosphotransferase activity, alcohol group as acceptor

[Term]
id: GO:0004169
name: dolichyl-phosphate-mannose-protein mannosyltransferase activity
namespace: molecular_function
def: "Catalysis of the reaction: dolichyl phosphate D-mannose + protein = dolichyl phosphate + O-D-mannosylprotein." [EC:2.4.1.109, GOC:pr]
comment: Note that this activity has never been observed in green plants. However, N- and C-mannosylation may occur in these species; see figure 1 in PMID:21558543.
subset: gosubset_prok
synonym: "dolichol phosphomannose-protein mannosyltransferase activity" EXACT [EC:2.4.1.109]
synonym: "dolichyl-phosphate-D-mannose:protein O-D-mannosyltransferase activity" EXACT [EC:2.4.1.109]
synonym: "dolichyl-phosphate-mannose-protein O-mannosyltransferase activity" EXACT []
synonym: "O-glycoside mannosyltransferase" BROAD []
synonym: "protein O-D-mannosyltransferase activity" EXACT [EC:2.4.1.109]
synonym: "protein O-mannosyltransferase activity" EXACT []
xref: EC:2.4.1.109
xref: MetaCyc:2.4.1.109-RXN
is_a: GO:0000030 ! mannosyltransferase activity

[Term]
id: GO:0004170
name: dUTP diphosphatase activity
namespace: molecular_function
def: "Catalysis of the reaction: dUTP + H2O = dUMP + diphosphate." [EC:3.6.1.23]
subset: goslim_chembl
subset: gosubset_prok
synonym: "deoxyuridine-triphosphatase activity" EXACT [EC:3.6.1.23]
synonym: "desoxyuridine 5'-triphosphatase activity" EXACT [EC:3.6.1.23]
synonym: "desoxyuridine 5'-triphosphate nucleotidohydrolase activity" EXACT [EC:3.6.1.23]
synonym: "dUTP nucleotidohydrolase activity" EXACT [EC:3.6.1.23]
synonym: "dUTP pyrophosphatase activity" EXACT []
synonym: "dUTPase activity" EXACT [EC:3.6.1.23]
xref: EC:3.6.1.23
xref: KEGG:R02100
xref: MetaCyc:DUTP-PYROP-RXN
xref: Reactome:REACT_103311 "dUTP + H2O => dUMP + pyrophosphate, Saccharomyces cerevisiae"
xref: Reactome:REACT_106534 "dUTP + H2O => dUMP + pyrophosphate, Drosophila melanogaster"
xref: Reactome:REACT_108277 "dUTP + H2O => dUMP + pyrophosphate, Canis familiaris"
xref: Reactome:REACT_108948 "dUTP + H2O => dUMP + pyrophosphate, Rattus norvegicus"
xref: Reactome:REACT_109343 "dUTP + H2O => dUMP + pyrophosphate, Gallus gallus"
xref: Reactome:REACT_150 "dUTP + H2O => dUMP + pyrophosphate, Homo sapiens"
xref: Reactome:REACT_30531 "dUTP + H2O => dUMP + pyrophosphate, Mycobacterium tuberculosis"
xref: Reactome:REACT_54215 "dUTP + H2O => dUMP + pyrophosphate, Bos taurus"
xref: Reactome:REACT_76954 "dUTP + H2O => dUMP + pyrophosphate, Dictyostelium discoideum"
xref: Reactome:REACT_77124 "dUTP + H2O => dUMP + pyrophosphate, Danio rerio"
xref: Reactome:REACT_81301 "dUTP + H2O => dUMP + pyrophosphate, Arabidopsis thaliana"
xref: Reactome:REACT_82609 "dUTP + H2O => dUMP + pyrophosphate, Mus musculus"
xref: Reactome:REACT_87407 "dUTP + H2O => dUMP + pyrophosphate, Escherichia coli"
xref: Reactome:REACT_92173 "dUTP + H2O => dUMP + pyrophosphate, Schizosaccharomyces pombe"
xref: Reactome:REACT_92619 "dUTP + H2O => dUMP + pyrophosphate, Caenorhabditis elegans"
xref: Reactome:REACT_96660 "dUTP + H2O => dUMP + pyrophosphate, Oryza sativa"
xref: Reactome:REACT_96711 "dUTP + H2O => dUMP + pyrophosphate, Plasmodium falciparum"
xref: Reactome:REACT_97265 "dUTP + H2O => dUMP + pyrophosphate, Taeniopygia guttata"
xref: RHEA:10251
is_a: GO:0047429 ! nucleoside-triphosphate diphosphatase activity

[Term]
id: GO:0004171
name: obsolete deoxyhypusine synthase activity
namespace: molecular_function
def: "OBSOLETE. Catalysis of the reaction: [eIF5A-precursor]-lysine + spermidine = [eIF5A-precursor]-deoxyhypusine + propane-1,3-diamine." [EC:2.5.1.46]
comment: This term was made obsolete because it represents a multistep reaction.
synonym: "[eIF-5A]-deoxyhypusine synthase" RELATED []
synonym: "deoxyhypusine synthase activity" EXACT []
is_obsolete: true
consider: GO:0008612
consider: GO:0034038

[Term]
id: GO:0004172
name: obsolete ecdysteroid UDP-glucosyl/UDP-glucuronosyl transferase activity
namespace: molecular_function
def: "OBSOLETE (was not defined before being made obsolete)." [GOC:ai]
comment: This term was made obsolete because it represents two molecular functions.
synonym: "ecdysteroid UDP-glucosyl/UDP-glucuronosyl transferase activity" EXACT []
is_obsolete: true
consider: GO:0050488

[Term]
id: GO:0004173
name: ecdysone O-acyltransferase activity
namespace: molecular_function
def: "Catalysis of the reaction: Ecdysone + palmitoyl-CoA = CoA + ecdysone palmitate." [EC:2.3.1.139, RHEA:15220]
synonym: "acyl-CoA:ecdysone acyltransferase activity" EXACT [EC:2.3.1.139]
synonym: "fatty acyl-CoA:ecdysone acyltransferase activity" EXACT [EC:2.3.1.139]
synonym: "palmitoyl-CoA:ecdysone palmitoyltransferase activity" EXACT [EC:2.3.1.139]
xref: EC:2.3.1.139
xref: KEGG:R02375
xref: MetaCyc:ECDYSONE-O-ACYLTRANSFERASE-RXN
xref: RHEA:15220
is_a: GO:0008374 ! O-acyltransferase activity

[Term]
id: GO:0004174
name: electron-transferring-flavoprotein dehydrogenase activity
namespace: molecular_function
def: "Catalysis of the reaction: reduced ETF + ubiquinone = ETF + ubiquinol." [EC:1.5.5.1]
subset: gosubset_prok
synonym: "electron transfer flavoprotein dehydrogenase activity" EXACT [EC:1.5.5.1]
synonym: "electron transfer flavoprotein Q oxidoreductase activity" EXACT [EC:1.5.5.1]
synonym: "electron transfer flavoprotein reductase activity" EXACT [EC:1.5.5.1]
synonym: "electron transfer flavoprotein-ubiquinone oxidoreductase activity" EXACT [EC:1.5.5.1]
synonym: "electron-transferring-flavoprotein:ubiquinone oxidoreductase activity" EXACT [EC:1.5.5.1]
synonym: "ETF dehydrogenase activity" EXACT [EC:1.5.5.1]
synonym: "ETF-QO activity" EXACT [EC:1.5.5.1]
synonym: "ETF-ubiquinone oxidoreductase activity" EXACT [EC:1.5.5.1]
synonym: "ETF:ubiquinone oxidoreductase activity" EXACT [EC:1.5.5.1]
xref: EC:1.5.5.1
xref: MetaCyc:1.5.5.1-RXN
xref: Reactome:REACT_101766 "Transfer of electrons from ETF to ubiquinone by ETF-QO, Oryza sativa"
xref: Reactome:REACT_108322 "Transfer of electrons from ETF to ubiquinone by ETF-QO, Danio rerio"
xref: Reactome:REACT_108711 "Transfer of electrons from ETF to ubiquinone by ETF-QO, Rattus norvegicus"
xref: Reactome:REACT_32375 "Transfer of electrons from ETF to ubiquinone by ETF-QO, Taeniopygia guttata"
xref: Reactome:REACT_32665 "Transfer of electrons from ETF to ubiquinone by ETF-QO, Saccharomyces cerevisiae"
xref: Reactome:REACT_32923 "Transfer of electrons from ETF to ubiquinone by ETF-QO, Arabidopsis thaliana"
xref: Reactome:REACT_34198 "Transfer of electrons from ETF to ubiquinone by ETF-QO, Sus scrofa"
xref: Reactome:REACT_6169 "Transfer of electrons from ETF to ubiquinone by ETF-QO, Homo sapiens"
xref: Reactome:REACT_82024 "Transfer of electrons from ETF to ubiquinone by ETF-QO, Escherichia coli"
xref: Reactome:REACT_82357 "Transfer of electrons from ETF to ubiquinone by ETF-QO, Canis familiaris"
xref: Reactome:REACT_84406 "Transfer of electrons from ETF to ubiquinone by ETF-QO, Schizosaccharomyces pombe"
xref: Reactome:REACT_84920 "Transfer of electrons from ETF to ubiquinone by ETF-QO, Bos taurus"
xref: Reactome:REACT_85394 "Transfer of electrons from ETF to ubiquinone by ETF-QO, Caenorhabditis elegans"
xref: Reactome:REACT_88723 "Transfer of electrons from ETF to ubiquinone by ETF-QO, Dictyostelium discoideum"
xref: Reactome:REACT_88890 "Transfer of electrons from ETF to ubiquinone by ETF-QO, Drosophila melanogaster"
xref: Reactome:REACT_95350 "Transfer of electrons from ETF to ubiquinone by ETF-QO, Mus musculus"
xref: Reactome:REACT_98526 "Transfer of electrons from ETF to ubiquinone by ETF-QO, Xenopus tropicalis"
is_a: GO:0009055 ! electron transfer activity
is_a: GO:0016649 ! oxidoreductase activity, acting on the CH-NH group of donors, quinone or similar compound as acceptor

[Term]
id: GO:0004175
name: endopeptidase activity
namespace: molecular_function
alt_id: GO:0016809
def: "Catalysis of the hydrolysis of internal, alpha-peptide bonds in a polypeptide chain." [http://merops.sanger.ac.uk/about/glossary.htm#ENDOPEPTIDASE]
subset: gosubset_prok
synonym: "elastase activity" RELATED [GOC:krc]
synonym: "endoprotease activity" NARROW []
synonym: "proteasome endopeptidase activity" NARROW []
synonym: "proteinase" NARROW []
xref: MetaCyc:RXN0-5195
xref: Reactome:REACT_10017 "Degradation of ubiquitinated -beta catenin by the proteasome, Homo sapiens"
xref: Reactome:REACT_101348 "Degradation of multiubiquitinated Cdh1, Rattus norvegicus"
xref: Reactome:REACT_101866 "Ubiquitinated Cdc6 is degraded by the proteasome, Canis familiaris"
xref: Reactome:REACT_101873 "Degradation of multiubiquitinated cell cycle proteins, Mus musculus"
xref: Reactome:REACT_102952 "Degradation of multiubiquitinated Cdh1, Bos taurus"
xref: Reactome:REACT_103814 "Degradation multiubiquitinated Cyclin A, Xenopus tropicalis"
xref: Reactome:REACT_104331 "Ubiquitinated geminin is degraded by the proteasome, Mus musculus"
xref: Reactome:REACT_104435 "Proteasome mediated degradation of Cyclin D1, Rattus norvegicus"
xref: Reactome:REACT_104684 "Degradation of multiubiquitinated Cdh1, Danio rerio"
xref: Reactome:REACT_104793 "Ubiquitinated Cdc6 is degraded by the proteasome, Mus musculus"
xref: Reactome:REACT_105135 "Degradation of ubiquitinated -beta catenin by the proteasome, Canis familiaris"
xref: Reactome:REACT_105245 "Ubiquitinated Orc1 is degraded by the proteasome, Danio rerio"
xref: Reactome:REACT_105748 "APC/C:Cdh1-mediated degradation of Skp2, Canis familiaris"
xref: Reactome:REACT_106234 "Ubiquitinated Orc1 is degraded by the proteasome, Mus musculus"
xref: Reactome:REACT_106385 "Proteasome mediated degradation of COP1, Xenopus tropicalis"
xref: Reactome:REACT_106617 "gamma-secretase cleaves the p75NTR transmembrane domain, Bos taurus"
xref: Reactome:REACT_106687 "SCF-mediated degradation of Emi1, Bos taurus"
xref: Reactome:REACT_107139 "Ubiquitinated geminin is degraded by the proteasome, Canis familiaris"
xref: Reactome:REACT_107146 "Ubiquitinated Orc1 is degraded by the proteasome, Bos taurus"
xref: Reactome:REACT_108185 "Ubiquitinated Orc1 is degraded by the proteasome, Oryza sativa"
xref: Reactome:REACT_108448 "Proteasome mediated degradation of PAK-2p34, Mus musculus"
xref: Reactome:REACT_108642 "Ubiquitinated geminin is degraded by the proteasome, Xenopus tropicalis"
xref: Reactome:REACT_109047 "Degradation of multiubiquitinated Cdh1, Oryza sativa"
xref: Reactome:REACT_109186 "Ubiquitinated Cdc6 is degraded by the proteasome, Danio rerio"
xref: Reactome:REACT_109261 "Degradation of multiubiquitinated cell cycle proteins, Oryza sativa"
xref: Reactome:REACT_110165 "Degradation of ubiquitinated p27/p21 by the 26S proteasome, Danio rerio"
xref: Reactome:REACT_110191 "26S proteosome degrades ODC holoenzyme complex, Canis familiaris"
xref: Reactome:REACT_110448 "Proteolytic degradation of ubiquitinated-Cdc25A, Xenopus tropicalis"
xref: Reactome:REACT_110469 "gamma-secretase cleaves the p75NTR transmembrane domain, Rattus norvegicus"
xref: Reactome:REACT_110487 "Proteolytic degradation of ubiquitinated-Cdc25A, Danio rerio"
xref: Reactome:REACT_110752 "gamma-secretase cleaves the p75NTR transmembrane domain, Canis familiaris"
xref: Reactome:REACT_111098 "Processing of SCF isoform 1, Homo sapiens"
xref: Reactome:REACT_111104 "Proteasomal cleavage of substrate, Homo sapiens"
xref: Reactome:REACT_111172 "Proteasomal clevage of exogenous antigen, Homo sapiens"
xref: Reactome:REACT_112076 "Ubiquitinated Cdc6 is degraded by the proteasome, Sus scrofa"
xref: Reactome:REACT_113623 "Ubiquitinated geminin is degraded by the proteasome, Sus scrofa"
xref: Reactome:REACT_113749 "Ubiquitinated Orc1 is degraded by the proteasome, Sus scrofa"
xref: Reactome:REACT_114002 "Proteasome mediated degradation of PAK-2p34, Sus scrofa"
xref: Reactome:REACT_114449 "Proteasome mediated degradation of Cyclin D1, Sus scrofa"
xref: Reactome:REACT_114993 "Proteasome mediated degradation of COP1, Sus scrofa"
xref: Reactome:REACT_115363 "Proteasome mediated degradation of Cyclin D1, Oryza sativa"
xref: Reactome:REACT_115913 "Cleavage of ERBB4m80 by gamma-scretase complex, Homo sapiens"
xref: Reactome:REACT_1210 "Ubiquitinated Cdc6 is degraded by the proteasome, Homo sapiens"
xref: Reactome:REACT_13413 "Proteasome mediated degradation of PAK-2p34, Homo sapiens"
xref: Reactome:REACT_13491 "26S proteosome degrades ODC holoenzyme complex, Homo sapiens"
xref: Reactome:REACT_13505 "Proteasome mediated degradation of PAK-2p34, Homo sapiens"
xref: Reactome:REACT_1355 "Insulin degradation, Homo sapiens"
xref: Reactome:REACT_13609 "gamma-secretase cleaves the p75NTR transmembrane domain, Homo sapiens"
xref: Reactome:REACT_1471 "Ubiquitinated geminin is degraded by the proteasome, Homo sapiens"
xref: Reactome:REACT_15476 "Corticotropin cleavage from POMC, Homo sapiens"
xref: Reactome:REACT_1673 "Cytoplasmic phosphorylated Cdc6 is ubiquitinated by the anaphase-promoting complex, Homo sapiens"
xref: Reactome:REACT_20637 "Proteasome mediated degradation of COP1, Homo sapiens"
xref: Reactome:REACT_2142 "Proteasome mediated degradation of Cyclin D1, Homo sapiens"
xref: Reactome:REACT_25343 "Destruction of AUF1 and mRNA, Homo sapiens"
xref: Reactome:REACT_28448 "Ubiquitinated Orc1 is degraded by the proteasome, Dictyostelium discoideum"
xref: Reactome:REACT_28452 "Proteasome mediated degradation of COP1, Bos taurus"
xref: Reactome:REACT_28694 "Proteasome mediated degradation of Cyclin D1, Bos taurus"
xref: Reactome:REACT_29497 "Corticotropin cleavage from POMC, Rattus norvegicus"
xref: Reactome:REACT_29888 "Proteasome mediated degradation of COP1, Dictyostelium discoideum"
xref: Reactome:REACT_30554 "APC/C:Cdh1-mediated degradation of Skp2, Mus musculus"
xref: Reactome:REACT_31644 "Degradation of ubiquitinated -beta catenin by the proteasome, Mus musculus"
xref: Reactome:REACT_32286 "Corticotropin cleavage from POMC, Gallus gallus"
xref: Reactome:REACT_32345 "Proteasome mediated degradation of COP1, Rattus norvegicus"
xref: Reactome:REACT_32454 "Corticotropin cleavage from POMC, Mus musculus"
xref: Reactome:REACT_33103 "26S proteosome degrades ODC holoenzyme complex, Xenopus tropicalis"
xref: Reactome:REACT_33361 "Degradation of multiubiquitinated Securin, Xenopus tropicalis"
xref: Reactome:REACT_33702 "Proteasome mediated degradation of PAK-2p34, Drosophila melanogaster"
xref: Reactome:REACT_34207 "Proteasome mediated degradation of PAK-2p34, Canis familiaris"
xref: Reactome:REACT_34441 "Proteolytic degradation of ubiquitinated-Cdc25A, Rattus norvegicus"
xref: Reactome:REACT_38775 "Ubiquitinated geminin is degraded by the proteasome, Bos taurus"
xref: Reactome:REACT_480 "Ubiquitinated Orc1 is degraded by the proteasome, Homo sapiens"
xref: Reactome:REACT_6715 "Degradation of multiubiquitinated Cdh1, Homo sapiens"
xref: Reactome:REACT_6777 "Degradation of multiubiquitinated Securin, Homo sapiens"
xref: Reactome:REACT_6826 "Degradation of multiubiquitinated cell cycle proteins, Homo sapiens"
xref: Reactome:REACT_6878 "SCF-mediated degradation of Emi1, Homo sapiens"
xref: Reactome:REACT_6937 "Degradation multiubiquitinated Cyclin A, Homo sapiens"
xref: Reactome:REACT_75798 "Trimming of peptides in ER, Homo sapiens"
xref: Reactome:REACT_75871 "Proteasomal cleavage of substrate, Homo sapiens"
xref: Reactome:REACT_78097 "Proteasome mediated degradation of COP1, Canis familiaris"
xref: Reactome:REACT_78726 "gamma-secretase cleaves the p75NTR transmembrane domain, Xenopus tropicalis"
xref: Reactome:REACT_78745 "Proteasome mediated degradation of Cyclin D1, Drosophila melanogaster"
xref: Reactome:REACT_78867 "Degradation multiubiquitinated Cyclin A, Rattus norvegicus"
xref: Reactome:REACT_79225 "Degradation of multiubiquitinated Cdh1, Canis familiaris"
xref: Reactome:REACT_79268 "Degradation of ubiquitinated -beta catenin by the proteasome, Drosophila melanogaster"
xref: Reactome:REACT_79271 "Proteasome mediated degradation of Cyclin D1, Canis familiaris"
xref: Reactome:REACT_79593 "Corticotropin cleavage from POMC, Xenopus tropicalis"
xref: Reactome:REACT_79599 "26S proteosome degrades ODC holoenzyme complex, Danio rerio"
xref: Reactome:REACT_79815 "gamma-secretase cleaves the p75NTR transmembrane domain, Gallus gallus"
xref: Reactome:REACT_79882 "APC/C:Cdh1-mediated degradation of Skp2, Rattus norvegicus"
xref: Reactome:REACT_80109 "gamma-secretase cleaves the p75NTR transmembrane domain, Danio rerio"
xref: Reactome:REACT_80331 "APC/C:Cdh1-mediated degradation of Skp2, Xenopus tropicalis"
xref: Reactome:REACT_80442 "Ubiquitinated Cdc6 is degraded by the proteasome, Drosophila melanogaster"
xref: Reactome:REACT_80463 "Degradation of multiubiquitinated Securin, Danio rerio"
xref: Reactome:REACT_80748 "Degradation multiubiquitinated Cyclin A, Bos taurus"
xref: Reactome:REACT_80774 "Degradation of multiubiquitinated cell cycle proteins, Rattus norvegicus"
xref: Reactome:REACT_80978 "Proteasome mediated degradation of PAK-2p34, Xenopus tropicalis"
xref: Reactome:REACT_81238 "Corticotropin cleavage from POMC, Bos taurus"
xref: Reactome:REACT_81327 "SCF-mediated degradation of Emi1, Mus musculus"
xref: Reactome:REACT_81867 "Ubiquitinated Cdc6 is degraded by the proteasome, Bos taurus"
xref: Reactome:REACT_81958 "Degradation of ubiquitinated p27/p21 by the 26S proteasome, Canis familiaris"
xref: Reactome:REACT_82043 "Ubiquitinated Orc1 is degraded by the proteasome, Canis familiaris"
xref: Reactome:REACT_82474 "Ubiquitinated Cdc6 is degraded by the proteasome, Dictyostelium discoideum"
xref: Reactome:REACT_82600 "Degradation of multiubiquitinated cell cycle proteins, Xenopus tropicalis"
xref: Reactome:REACT_82845 "26S proteosome degrades ODC holoenzyme complex, Rattus norvegicus"
xref: Reactome:REACT_82963 "Degradation of multiubiquitinated cell cycle proteins, Drosophila melanogaster"
xref: Reactome:REACT_83099 "Degradation of ubiquitinated p27/p21 by the 26S proteasome, Bos taurus"
xref: Reactome:REACT_83216 "gamma-secretase cleaves the p75NTR transmembrane domain, Sus scrofa"
xref: Reactome:REACT_83748 "Degradation of multiubiquitinated Cdh1, Drosophila melanogaster"
xref: Reactome:REACT_84139 "Proteasome mediated degradation of COP1, Danio rerio"
xref: Reactome:REACT_85078 "APC/C:Cdh1-mediated degradation of Skp2, Drosophila melanogaster"
xref: Reactome:REACT_86353 "Corticotropin cleavage from POMC, Danio rerio"
xref: Reactome:REACT_86565 "SCF-mediated degradation of Emi1, Rattus norvegicus"
xref: Reactome:REACT_873 "Proteolytic degradation of ubiquitinated-Cdc25A, Homo sapiens"
xref: Reactome:REACT_88382 "Proteasome mediated degradation of COP1, Mus musculus"
xref: Reactome:REACT_88509 "Proteasome mediated degradation of Cyclin D1, Mus musculus"
xref: Reactome:REACT_88535 "Ubiquitinated Orc1 is degraded by the proteasome, Plasmodium falciparum"
xref: Reactome:REACT_88610 "Degradation multiubiquitinated Cyclin A, Canis familiaris"
xref: Reactome:REACT_88818 "Degradation multiubiquitinated Cyclin A, Drosophila melanogaster"
xref: Reactome:REACT_88854 "Corticotropin cleavage from POMC, Taeniopygia guttata"
xref: Reactome:REACT_89011 "Ubiquitinated Orc1 is degraded by the proteasome, Rattus norvegicus"
xref: Reactome:REACT_89036 "Ubiquitinated geminin is degraded by the proteasome, Danio rerio"
xref: Reactome:REACT_89437 "26S proteosome degrades ODC holoenzyme complex, Bos taurus"
xref: Reactome:REACT_89505 "Corticotropin cleavage from POMC, Sus scrofa"
xref: Reactome:REACT_89706 "Degradation of multiubiquitinated Cdh1, Xenopus tropicalis"
xref: Reactome:REACT_90062 "SCF-mediated degradation of Emi1, Canis familiaris"
xref: Reactome:REACT_9018 "Degradation of ubiquitinated CD4, Homo sapiens"
xref: Reactome:REACT_9034 "Degradation of ubiquitinated p27/p21 by the 26S proteasome, Homo sapiens"
xref: Reactome:REACT_9035 "APC/C:Cdh1-mediated degradation of Skp2, Homo sapiens"
xref: Reactome:REACT_90527 "SCF-mediated degradation of Emi1, Drosophila melanogaster"
xref: Reactome:REACT_90608 "Proteasome mediated degradation of Cyclin D1, Danio rerio"
xref: Reactome:REACT_91284 "Degradation of ubiquitinated -beta catenin by the proteasome, Bos taurus"
xref: Reactome:REACT_91685 "Degradation of ubiquitinated -beta catenin by the proteasome, Rattus norvegicus"
xref: Reactome:REACT_91903 "Ubiquitinated Cdc6 is degraded by the proteasome, Rattus norvegicus"
xref: Reactome:REACT_92046 "Corticotropin cleavage from POMC, Canis familiaris"
xref: Reactome:REACT_92221 "Ubiquitinated Cdc6 is degraded by the proteasome, Xenopus tropicalis"
xref: Reactome:REACT_92347 "Proteasome mediated degradation of COP1, Oryza sativa"
xref: Reactome:REACT_92586 "Degradation of ubiquitinated p27/p21 by the 26S proteasome, Xenopus tropicalis"
xref: Reactome:REACT_92969 "Proteolytic degradation of ubiquitinated-Cdc25A, Bos taurus"
xref: Reactome:REACT_93063 "Proteasome mediated degradation of PAK-2p34, Danio rerio"
xref: Reactome:REACT_93174 "SCF-mediated degradation of Emi1, Xenopus tropicalis"
xref: Reactome:REACT_93453 "Degradation of multiubiquitinated Cdh1, Mus musculus"
xref: Reactome:REACT_93935 "gamma-secretase cleaves the p75NTR transmembrane domain, Mus musculus"
xref: Reactome:REACT_94290 "Degradation of ubiquitinated p27/p21 by the 26S proteasome, Rattus norvegicus"
xref: Reactome:REACT_9466 "Proteosome-mediated degradation of APOBEC3G, Homo sapiens"
xref: Reactome:REACT_94694 "Degradation of multiubiquitinated Securin, Canis familiaris"
xref: Reactome:REACT_95326 "Degradation of multiubiquitinated cell cycle proteins, Canis familiaris"
xref: Reactome:REACT_95413 "Degradation of multiubiquitinated cell cycle proteins, Danio rerio"
xref: Reactome:REACT_95513 "Proteolytic degradation of ubiquitinated-Cdc25A, Canis familiaris"
xref: Reactome:REACT_95865 "Proteolytic degradation of ubiquitinated-Cdc25A, Mus musculus"
xref: Reactome:REACT_96387 "Degradation multiubiquitinated Cyclin A, Mus musculus"
xref: Reactome:REACT_96712 "Degradation of multiubiquitinated Securin, Drosophila melanogaster"
xref: Reactome:REACT_96853 "Ubiquitinated Orc1 is degraded by the proteasome, Xenopus tropicalis"
xref: Reactome:REACT_96908 "Ubiquitinated Orc1 is degraded by the proteasome, Drosophila melanogaster"
xref: Reactome:REACT_97049 "Ubiquitinated Cdc6 is degraded by the proteasome, Oryza sativa"
xref: Reactome:REACT_97235 "APC/C:Cdh1-mediated degradation of Skp2, Danio rerio"
xref: Reactome:REACT_97302 "Proteasome mediated degradation of Cyclin D1, Xenopus tropicalis"
xref: Reactome:REACT_97473 "Degradation of ubiquitinated p27/p21 by the 26S proteasome, Mus musculus"
xref: Reactome:REACT_97709 "Degradation multiubiquitinated Cyclin A, Danio rerio"
xref: Reactome:REACT_97826 "Degradation of multiubiquitinated cell cycle proteins, Bos taurus"
xref: Reactome:REACT_97966 "APC/C:Cdh1-mediated degradation of Skp2, Oryza sativa"
xref: Reactome:REACT_98412 "APC/C:Cdh1-mediated degradation of Skp2, Bos taurus"
xref: Reactome:REACT_98429 "Degradation of ubiquitinated -beta catenin by the proteasome, Xenopus tropicalis"
xref: Reactome:REACT_98617 "Degradation of multiubiquitinated Securin, Mus musculus"
xref: Reactome:REACT_98707 "Proteasome mediated degradation of PAK-2p34, Rattus norvegicus"
xref: Reactome:REACT_98822 "Degradation of multiubiquitinated Securin, Rattus norvegicus"
xref: Reactome:REACT_98901 "Degradation of multiubiquitinated Securin, Bos taurus"
xref: Reactome:REACT_98932 "Ubiquitinated geminin is degraded by the proteasome, Rattus norvegicus"
xref: Reactome:REACT_99506 "26S proteosome degrades ODC holoenzyme complex, Mus musculus"
xref: Reactome:REACT_99644 "Proteolytic degradation of ubiquitinated-Cdc25A, Drosophila melanogaster"
is_a: GO:0070011 ! peptidase activity, acting on L-amino acid peptides

[Term]
id: GO:0004176
name: ATP-dependent peptidase activity
namespace: molecular_function
alt_id: GO:0004280
def: "Catalysis of the reaction: ATP + H2O = ADP + phosphate, to drive the hydrolysis of peptide bonds." [GOC:mah]
subset: gosubset_prok
synonym: "ATP-dependent proteolysis" RELATED [GOC:mah]
is_a: GO:0042623 ! ATPase activity, coupled
is_a: GO:0070011 ! peptidase activity, acting on L-amino acid peptides

[Term]
id: GO:0004177
name: aminopeptidase activity
namespace: molecular_function
def: "Catalysis of the hydrolysis of N-terminal amino acid residues from in a polypeptide chain." [GOC:jl, ISBN:0198506732]
subset: gosubset_prok
xref: EC:3.4.11
xref: MetaCyc:RXN0-5052
xref: Reactome:REACT_111222 "Trimming of peptides by IRAP in endocytic vesicles, Homo sapiens"
xref: Reactome:REACT_75931 "Trimming of N-ter extended precursor fragments by cytosolic aminopeptidases, Homo sapiens"
is_a: GO:0008238 ! exopeptidase activity

[Term]
id: GO:0004178
name: obsolete leucyl aminopeptidase activity
namespace: molecular_function
def: "OBSOLETE. Catalysis of the release of an N-terminal amino acid, Xaa-Xbb-, in which Xaa is preferably Leu, but may be other amino acids including Pro although not Arg or Lys, and Xbb may be Pro." [EC:3.4.11.1]
comment: This term was made obsolete because it represents a gene product.
subset: gosubset_prok
synonym: "aminopeptidase II" RELATED [EC:3.4.11.1]
synonym: "cathepsin III" RELATED [EC:3.4.11.1]
synonym: "cytosol aminopeptidase activity" NARROW [EC:3.4.11.1]
synonym: "FTBL proteins" RELATED [EC:3.4.11.1]
synonym: "L-leucine aminopeptidase activity" EXACT [EC:3.4.11.1]
synonym: "leucinamide aminopeptidase activity" EXACT [EC:3.4.11.1]
synonym: "leucinaminopeptidase activity" EXACT [EC:3.4.11.1]
synonym: "leucine aminopeptidase activity" EXACT [EC:3.4.11.1]
synonym: "leucyl aminopeptidase activity" EXACT []
synonym: "leucyl peptidase activity" EXACT [EC:3.4.11.1]
synonym: "peptidase S activity" NARROW [EC:3.4.11.1]
synonym: "proteinates FTBL" RELATED [EC:3.4.11.1]
xref: EC:3.4.11.1
xref: MetaCyc:3.4.11.1-RXN
is_obsolete: true
consider: GO:0004177
consider: GO:0008235

[Term]
id: GO:0004179
name: obsolete membrane alanyl aminopeptidase activity
namespace: molecular_function
def: "OBSOLETE. Catalysis of the release of an N-terminal amino acid, Xaa-Xbb- from a peptide, amide or arylamide. Xaa is preferably Ala, but may be most amino acids including Pro (slow action). When a terminal hydrophobic residue is followed by a prolyl residue, the two may be released as an intact Xaa-Pro dipeptide." [EC:3.4.11.2]
comment: This term was made obsolete because it represents a gene product.
subset: gosubset_prok
synonym: "alanine-specific aminopeptidase activity" EXACT [EC:3.4.11.2]
synonym: "alanyl aminopeptidase activity" EXACT [EC:3.4.11.2]
synonym: "amino-oligopeptidase activity" EXACT [EC:3.4.11.2]
synonym: "aminopeptidase M activity" NARROW [EC:3.4.11.2]
synonym: "aminopeptidase N activity" NARROW [EC:3.4.11.2]
synonym: "CD13" RELATED [EC:3.4.11.2]
synonym: "cysteinylglycinase activity" EXACT [EC:3.4.11.2]
synonym: "cysteinylglycine dipeptidase activity" EXACT [EC:3.4.11.2]
synonym: "L-alanine aminopeptidase activity" EXACT [EC:3.4.11.2]
synonym: "membrane alanine aminopeptidase activity" NARROW [EC:3.4.11.2]
synonym: "membrane alanyl aminopeptidase activity" EXACT []
synonym: "membrane aminopeptidase I activity" NARROW [EC:3.4.11.2]
synonym: "microsomal aminopeptidase activity" NARROW [EC:3.4.11.2]
synonym: "particle-bound aminopeptidase activity" NARROW [EC:3.4.11.2]
synonym: "peptidase E activity" BROAD [EC:3.4.11.2]
synonym: "pseudo leucine aminopeptidase activity" EXACT [EC:3.4.11.2]
xref: EC:3.4.11.2
xref: MetaCyc:3.4.11.2-RXN
is_obsolete: true
consider: GO:0004177
consider: GO:0008235

[Term]
id: GO:0004180
name: carboxypeptidase activity
namespace: molecular_function
def: "Catalysis of the hydrolysis of the terminal or penultimate peptide bond at the C-terminal end of a peptide or polypeptide." [ISBN:0198506732]
subset: gosubset_prok
xref: Reactome:REACT_75845 "A dipeptidase cleaves cysteinylglycine, Homo sapiens"
is_a: GO:0008238 ! exopeptidase activity

[Term]
id: GO:0004181
name: metallocarboxypeptidase activity
namespace: molecular_function
def: "Catalysis of the hydrolysis of C-terminal amino acid residues from a polypeptide chain by a mechanism in which water acts as a nucleophile, one or two metal ions hold the water molecule in place, and charged amino acid side chains are ligands for the metal ions." [http://merops.sanger.ac.uk/about/glossary.htm#CARBOXYPEPTIDASE, http://merops.sanger.ac.uk/about/glossary.htm#CATTYPE, ISBN:0198506732]
subset: gosubset_prok
xref: EC:3.4.17
xref: Reactome:REACT_103434 "Processing of Proinsulin to Insulin, Rattus norvegicus"
xref: Reactome:REACT_104808 "Processing of Proinsulin to Insulin, Taeniopygia guttata"
xref: Reactome:REACT_15374 "Processing of Proinsulin to Insulin, Homo sapiens"
xref: Reactome:REACT_30489 "Processing of Proinsulin to Insulin, Danio rerio"
xref: Reactome:REACT_31280 "Processing of Proinsulin to Insulin, Xenopus tropicalis"
xref: Reactome:REACT_34275 "Processing of Proinsulin to Insulin, Bos taurus"
xref: Reactome:REACT_76942 "Processing of Proinsulin to Insulin, Canis familiaris"
xref: Reactome:REACT_85582 "Processing of Proinsulin to Insulin, Mus musculus"
xref: Reactome:REACT_93274 "Processing of Proinsulin to Insulin, Gallus gallus"
is_a: GO:0004180 ! carboxypeptidase activity
is_a: GO:0008235 ! metalloexopeptidase activity

[Term]
id: GO:0004182
name: obsolete carboxypeptidase A activity
namespace: molecular_function
alt_id: GO:0008731
def: "OBSOLETE. Catalysis of the reaction: peptidyl-L-amino acid + H2O = peptide + L-amino acid. Little or no action with -Asp, -Glu, -Arg, -Lys or -Pro." [EC:3.4.17.1]
comment: This term was made obsolete because it represents a gene product.
subset: gosubset_prok
synonym: "carboxypeptidase A activity" EXACT []
synonym: "carboxypolypeptidase activity" EXACT [EC:3.4.17.1]
synonym: "pancreatic carboxypeptidase A" RELATED [EC:3.4.17.1]
synonym: "tissue carboxypeptidase A" RELATED [EC:3.4.17.1]
xref: EC:3.4.17.1
xref: MetaCyc:CARBOXYPEPTIDASE-A-RXN
is_obsolete: true
replaced_by: GO:0004181

[Term]
id: GO:0004183
name: obsolete carboxypeptidase E activity
namespace: molecular_function
def: "OBSOLETE. Catalysis of the reaction: peptidyl-L-lysine (or peptidyl-L-arginine) + H2O = peptide + L-lysine (or L-arginine). Function is activated by Co2+ and inhibited by 1,10-phenanthroline and other chelating agents." [EC:3.4.17.10]
comment: This term was made obsolete because it represents a gene product.
synonym: "carboxypeptidase E activity" EXACT []
synonym: "carboxypeptidase H activity" EXACT []
synonym: "cobalt-stimulated chromaffin granule carboxypeptidase activity" EXACT [EC:3.4.17.10]
synonym: "enkephalin convertase activity" NARROW [EC:3.4.17.10]
synonym: "enkephalin precursor carboxypeptidase activity" EXACT [EC:3.4.17.10]
synonym: "enkephalin-precursor endopeptidase activity" EXACT [EC:3.4.17.10]
synonym: "insulin granule-associated carboxypeptidase activity" EXACT [EC:3.4.17.10]
synonym: "membrane-bound carboxypeptidase activity" EXACT [EC:3.4.17.10]
synonym: "peptidyl-L-lysine(-L-arginine) hydrolase" BROAD [EC:3.4.17.10]
xref: EC:3.4.17.10
xref: MetaCyc:CARBOXYPEPTIDASE-H-RXN
is_obsolete: true
replaced_by: GO:0004181

[Term]
id: GO:0004184
name: obsolete lysine carboxypeptidase activity
namespace: molecular_function
def: "OBSOLETE. Catalysis of the reaction: peptidyl-L-lysine (or peptidyl-L-arginine) + H2O = peptide + L-lysine (or L-arginine). Release of a C-terminal basic amino acid, preferentially lysine; inactivates bradykinin and anaphylatoxins in blood plasma." [EC:3.4.17.3]
comment: This term was made obsolete because it represents a gene product.
synonym: "anaphylatoxin inactivator activity" NARROW [EC:3.4.17.3]
synonym: "arginine carboxypeptidase activity" EXACT [EC:3.4.17.3]
synonym: "bradykinase activity" EXACT [EC:3.4.17.3]
synonym: "bradykinin-decomposing enzyme" RELATED [EC:3.4.17.3]
synonym: "carboxypeptidase N activity" EXACT []
synonym: "CPase N" RELATED [EC:3.4.17.3]
synonym: "creatine kinase conversion factor" RELATED [EC:3.4.17.3]
synonym: "creatinine kinase convertase activity" EXACT [EC:3.4.17.3]
synonym: "hippuryllysine hydrolase activity" EXACT [EC:3.4.17.3]
synonym: "kininase I activity" EXACT [EC:3.4.17.3]
synonym: "kininase Ia" RELATED [EC:3.4.17.3]
synonym: "lysine (arginine) carboxypeptidase activity" EXACT []
synonym: "lysine carboxypeptidase activity" EXACT []
synonym: "lysine(arginine) carboxypeptidase activity" EXACT [EC:3.4.17.3]
synonym: "peptidyl-L-lysine(-L-arginine) hydrolase" BROAD [EC:3.4.17.3]
synonym: "plasma carboxypeptidase B" RELATED [EC:3.4.17.3]
xref: EC:3.4.17.3
xref: MetaCyc:LYSINEARGININE-CARBOXYPEPTIDASE-RXN
is_obsolete: true
replaced_by: GO:0004181

[Term]
id: GO:0004185
name: serine-type carboxypeptidase activity
namespace: molecular_function
def: "Catalysis of the hydrolysis of a peptide bond not more than three residues from the C-terminus of a polypeptide chain by a catalytic mechanism that involves a catalytic triad consisting of a serine nucleophile that is activated by a proton relay involving an acidic residue (e.g. aspartate or glutamate) and a basic residue (usually histidine)." [http://merops.sanger.ac.uk/about/glossary.htm#CARBOXYPEPTIDASE, http://merops.sanger.ac.uk/about/glossary.htm#CATTYPE, ISBN:0716720094]
subset: gosubset_prok
synonym: "serine carboxypeptidase activity" EXACT []
xref: EC:3.4.16
xref: Reactome:REACT_109426 "prekallikrein:kininogen:C1q binding protein tetramer -> kallikrein:kininogen:C1q binding protein tetramer, Bos taurus"
xref: Reactome:REACT_6 "prekallikrein:kininogen:C1q binding protein tetramer -> kallikrein:kininogen:C1q binding protein tetramer, Homo sapiens"
xref: Reactome:REACT_79406 "prekallikrein:kininogen:C1q binding protein tetramer -> kallikrein:kininogen:C1q binding protein tetramer, Mus musculus"
xref: Reactome:REACT_83670 "prekallikrein:kininogen:C1q binding protein tetramer -> kallikrein:kininogen:C1q binding protein tetramer, Rattus norvegicus"
xref: Reactome:REACT_92499 "prekallikrein:kininogen:C1q binding protein tetramer -> kallikrein:kininogen:C1q binding protein tetramer, Gallus gallus"
xref: Reactome:REACT_95826 "prekallikrein:kininogen:C1q binding protein tetramer -> kallikrein:kininogen:C1q binding protein tetramer, Canis familiaris"
xref: Reactome:REACT_98506 "prekallikrein:kininogen:C1q binding protein tetramer -> kallikrein:kininogen:C1q binding protein tetramer, Taeniopygia guttata"
is_a: GO:0004180 ! carboxypeptidase activity
is_a: GO:0070008 ! serine-type exopeptidase activity

[Term]
id: GO:0004186
name: obsolete carboxypeptidase C activity
namespace: molecular_function
def: "OBSOLETE. Catalysis of the release of a C-terminal amino acid with a broad specificity." [EC:3.4.16.5]
comment: This term was made obsolete because it represents a gene product.
synonym: "carboxypeptidase C activity" EXACT []
synonym: "carboxypeptidase Y activity" EXACT [EC:3.4.16.5]
synonym: "cathepsin A activity" NARROW [EC:3.4.16.5]
synonym: "deamidase" RELATED [EC:3.4.16.5]
synonym: "lysosomal carboxypeptidase A" NARROW [EC:3.4.16.5]
synonym: "lysosomal protective protein activity" NARROW [EC:3.4.16.5]
synonym: "serine carboxypeptidase I activity" EXACT [EC:3.4.16.5]
synonym: "serine-type carboxypeptidase I activity" EXACT [EC:3.4.16.5]
synonym: "vacuolar carboxypeptidase Y" NARROW []
xref: EC:3.4.16.5
xref: MetaCyc:3.4.16.5-RXN
is_obsolete: true
replaced_by: GO:0004185

[Term]
id: GO:0004187
name: obsolete carboxypeptidase D activity
namespace: molecular_function
def: "OBSOLETE. Catalysis of the preferential release of a C-terminal arginine or lysine residue. Function is inhibited by diisopropyl fluorophosphate and sensitive to thiol-blocking reagents." [EC:3.4.16.6]
comment: This term was made obsolete because it represents a gene product.
synonym: "carboxypeptidase D activity" EXACT []
synonym: "carboxypeptidase Kex1" RELATED [EC:3.4.16.6]
synonym: "carboxypeptidase KEX1 activity" NARROW [EC:3.4.16.6]
synonym: "carboxypeptidase S1 activity" EXACT [EC:3.4.16.6]
synonym: "cereal serine carboxypeptidase II" RELATED [EC:3.4.16.6]
synonym: "CPDW-II" RELATED [EC:3.4.16.6]
synonym: "gene KEX1 serine carboxypeptidase" NARROW [EC:3.4.16.6]
synonym: "KEX1 carboxypeptidase activity" EXACT [EC:3.4.16.6]
synonym: "KEX1 proteinase activity" EXACT [EC:3.4.16.6]
synonym: "KEX1DELTAp" RELATED [EC:3.4.16.6]
synonym: "saccharomyces cerevisiae KEX1 gene product" RELATED [EC:3.4.16.6]
xref: EC:3.4.16.6
xref: MetaCyc:3.4.16.6-RXN
is_obsolete: true
replaced_by: GO:0004185

[Term]
id: GO:0004188
name: obsolete serine-type Pro-X carboxypeptidase activity
namespace: molecular_function
alt_id: GO:0008323
def: "OBSOLETE. Catalysis of the cleavage of a Pro-Xaa bond by a serine-type peptidase mechanism to release a C-terminal amino acid." [EC:3.4.16.2]
comment: This term was made obsolete because it represents a gene product.
synonym: "aminoacylproline carboxypeptidase activity" EXACT [EC:3.4.16.2]
synonym: "angiotensinase C activity" NARROW [EC:3.4.16.2]
synonym: "lysosomal carboxypeptidase C activity" NARROW [EC:3.4.16.2]
synonym: "lysosomal Pro-X carboxypeptidase activity" NARROW []
synonym: "lysosomal Pro-Xaa carboxypeptidase activity" EXACT [EC:3.4.16.2]
synonym: "PCP" RELATED [EC:3.4.16.2]
synonym: "peptidylprolylamino acid carboxypeptidase activity" EXACT [EC:3.4.16.2]
synonym: "proline carboxypeptidase activity" EXACT [EC:3.4.16.2]
synonym: "proline-specific carboxypeptidase P" RELATED [EC:3.4.16.2]
synonym: "prolyl carboxypeptidase activity" EXACT [EC:3.4.16.2]
synonym: "serine-type Pro-X carboxypeptidase activity" EXACT []
xref: EC:3.4.16.2
xref: MetaCyc:3.4.16.2-RXN
is_obsolete: true
replaced_by: GO:0004185

[Term]
id: GO:0004189
name: obsolete tubulinyl-Tyr carboxypeptidase activity
namespace: molecular_function
def: "OBSOLETE. Catalysis of the cleavage of the Glu-Tyr bond to release the C-terminal tyrosine residue from the native tyrosinated tubulin. Inactive on Z-Glu-Tyr." [EC:3.4.17.17]
comment: This term was made obsolete because it represents a gene product.
synonym: "brain I carboxypeptidase activity" EXACT [EC:3.4.17.17]
synonym: "carboxypeptidase-tubulin activity" EXACT [EC:3.4.17.17]
synonym: "soluble carboxypeptidase activity" RELATED [EC:3.4.17.17]
synonym: "TTCPase activity" EXACT [EC:3.4.17.17]
synonym: "tubulin carboxypeptidase activity" EXACT [EC:3.4.17.17]
synonym: "tubulin-tyrosine carboxypeptidase activity" EXACT [EC:3.4.17.17]
synonym: "tubulinyl-Tyr carboxypeptidase activity" EXACT []
synonym: "tubulinyl-tyrosine carboxypeptidase activity" EXACT []
synonym: "tubulinyltyrosine carboxypeptidase activity" EXACT [EC:3.4.17.17]
synonym: "tyrosinotubulin carboxypeptidase activity" EXACT [EC:3.4.17.17]
synonym: "tyrosyltubulin carboxypeptidase activity" EXACT [EC:3.4.17.17]
xref: EC:3.4.17.17
xref: MetaCyc:3.4.17.17-RXN
is_obsolete: true
replaced_by: GO:0004181

[Term]
id: GO:0004190
name: aspartic-type endopeptidase activity
namespace: molecular_function
def: "Catalysis of the hydrolysis of internal, alpha-peptide bonds in a polypeptide chain by a mechanism in which a water molecule bound by the side chains of aspartic residues at the active center acts as a nucleophile." [ISBN:0198506732]
subset: gosubset_prok
synonym: "aspartate protease activity" NARROW [GOC:mah, GOC:vw]
synonym: "aspartic endopeptidase activity" EXACT []
synonym: "aspartic protease activity" NARROW []
synonym: "aspartyl protease activity" NARROW []
synonym: "carboxyl protease activity" NARROW []
xref: EC:3.4.23
xref: Reactome:REACT_100150 "NEXT1 is cleaved to produce NICD1, Gallus gallus"
xref: Reactome:REACT_100746 "NEXT2 is cleaved to produce NICD2, Rattus norvegicus"
xref: Reactome:REACT_102828 "NEXT1 is cleaved to produce NICD1, Xenopus tropicalis"
xref: Reactome:REACT_103663 "NEXT4 is cleaved to produce NICD4, Bos taurus"
xref: Reactome:REACT_103855 "NEXT2 is cleaved to produce NICD2, Drosophila melanogaster"
xref: Reactome:REACT_106913 "NEXT4 is cleaved to produce NICD4, Mus musculus"
xref: Reactome:REACT_108687 "NEXT3 is cleaved to produce NICD3, Danio rerio"
xref: Reactome:REACT_108752 "NEXT4 is cleaved to produce NICD4, Canis familiaris"
xref: Reactome:REACT_110055 "NEXT2 is cleaved to produce NICD2, Xenopus tropicalis"
xref: Reactome:REACT_114839 "NEXT4 is cleaved to produce NICD4, Xenopus tropicalis"
xref: Reactome:REACT_114927 "NEXT3 is cleaved to produce NICD3, Drosophila melanogaster"
xref: Reactome:REACT_1306 "NEXT2 is cleaved to produce NICD2, Homo sapiens"
xref: Reactome:REACT_1784 "NEXT1 is cleaved to produce NICD1, Homo sapiens"
xref: Reactome:REACT_1803 "NEXT3 is cleaved to produce NICD3, Homo sapiens"
xref: Reactome:REACT_28604 "NEXT1 is cleaved to produce NICD1, Danio rerio"
xref: Reactome:REACT_29012 "NEXT4 is cleaved to produce NICD4, Sus scrofa"
xref: Reactome:REACT_29591 "NEXT4 is cleaved to produce NICD4, Rattus norvegicus"
xref: Reactome:REACT_30254 "NEXT3 is cleaved to produce NICD3, Bos taurus"
xref: Reactome:REACT_32331 "NEXT3 is cleaved to produce NICD3, Xenopus tropicalis"
xref: Reactome:REACT_34376 "NEXT1 is cleaved to produce NICD1, Drosophila melanogaster"
xref: Reactome:REACT_77061 "NEXT1 is cleaved to produce NICD1, Rattus norvegicus"
xref: Reactome:REACT_78562 "NEXT2 is cleaved to produce NICD2, Canis familiaris"
xref: Reactome:REACT_78689 "NEXT3 is cleaved to produce NICD3, Mus musculus"
xref: Reactome:REACT_80559 "NEXT2 is cleaved to produce NICD2, Mus musculus"
xref: Reactome:REACT_82242 "NEXT2 is cleaved to produce NICD2, Bos taurus"
xref: Reactome:REACT_82441 "NEXT1 is cleaved to produce NICD1, Taeniopygia guttata"
xref: Reactome:REACT_89773 "NEXT1 is cleaved to produce NICD1, Bos taurus"
xref: Reactome:REACT_89990 "NEXT3 is cleaved to produce NICD3, Canis familiaris"
xref: Reactome:REACT_93093 "NEXT2 is cleaved to produce NICD2, Gallus gallus"
xref: Reactome:REACT_93980 "NEXT2 is cleaved to produce NICD2, Sus scrofa"
xref: Reactome:REACT_95514 "NEXT1 is cleaved to produce NICD1, Canis familiaris"
xref: Reactome:REACT_96133 "NEXT2 is cleaved to produce NICD2, Danio rerio"
xref: Reactome:REACT_96159 "NEXT1 is cleaved to produce NICD1, Mus musculus"
xref: Reactome:REACT_965 "NEXT4 is cleaved to produce NICD4, Homo sapiens"
xref: Reactome:REACT_97765 "NEXT3 is cleaved to produce NICD3, Rattus norvegicus"
is_a: GO:0004175 ! endopeptidase activity
is_a: GO:0070001 ! aspartic-type peptidase activity

[Term]
id: GO:0004191
name: obsolete barrierpepsin activity
namespace: molecular_function
def: "OBSOLETE. Catalysis of the selected cleavage of the Leu6-Lys7 bond in the pheromone alpha-mating factor." [EC:3.4.23.35]
comment: This term was made obsolete because it represents a gene product.
synonym: "Bar proteinase activity" NARROW [EC:3.4.23.35]
synonym: "barrier proteinase activity" EXACT [EC:3.4.23.35]
synonym: "barrierpepsin activity" EXACT []
synonym: "extracellular 'barrier' protein activity" RELATED [EC:3.4.23.35]
xref: EC:3.4.23.35
xref: MetaCyc:3.4.23.35-RXN
is_obsolete: true
replaced_by: GO:0004190

[Term]
id: GO:0004192
name: obsolete cathepsin D activity
namespace: molecular_function
def: "OBSOLETE. Catalysis of the hydrolysis of peptide bonds. Specificity similar to, but narrower than, that of pepsin A. Does not cleave the Gln4-His5 bond in the B chain of insulin." [EC:3.4.23.5]
comment: This term was made obsolete because it represents a gene product.
synonym: "cathepsin D activity" EXACT []
xref: EC:3.4.23.5
xref: MetaCyc:3.4.23.5-RXN
is_obsolete: true
replaced_by: GO:0004190

[Term]
id: GO:0004193
name: obsolete cathepsin E activity
namespace: molecular_function
def: "OBSOLETE. Catalysis of the hydrolysis of peptide bonds. Similar to cathepsin D, but slightly broader specificity." [EC:3.4.23.34]
comment: This term was made obsolete because it represents a gene product.
synonym: "cathepsin D-like acid proteinase activity" EXACT [EC:3.4.23.34]
synonym: "cathepsin D-type proteinase activity" EXACT [EC:3.4.23.34]
synonym: "cathepsin E activity" EXACT []
synonym: "cathepsin E-like acid proteinase activity" EXACT [EC:3.4.23.34]
synonym: "EMAP" RELATED [EC:3.4.23.34]
synonym: "erythrocyte membrane aspartic proteinase activity" NARROW [EC:3.4.23.34]
synonym: "non-pepsin proteinase activity" EXACT [EC:3.4.23.34]
synonym: "slow-moving proteinase activity" RELATED [EC:3.4.23.34]
synonym: "SMP" RELATED [EC:3.4.23.34]
xref: EC:3.4.23.34
xref: MetaCyc:3.4.23.34-RXN
is_obsolete: true
replaced_by: GO:0004190

[Term]
id: GO:0004194
name: obsolete pepsin A activity
namespace: molecular_function
def: "OBSOLETE. Catalysis of the hydrolysis of peptide bonds. Preferential cleavage: hydrophobic, preferably aromatic, residues in P1 and P1' positions. Cleaves Phe1-Val2, Gln4-His5, Glu13-Ala14, Ala14-Leu15, Leu15-Tyr16, Tyr16-Leu17, Gly23-Phe24, Phe24-Phe25 and Phe25-Tyr26 bonds in the B chain of insulin." [EC:3.4.23.1]
comment: This term was made obsolete because it represents a gene product.
synonym: "elixir lactate of pepsin" RELATED [EC:3.4.23.1]
synonym: "fundus-pepsin" RELATED [EC:3.4.23.1]
synonym: "lactated pepsin" RELATED [EC:3.4.23.1]
synonym: "lactated pepsin elixir" RELATED [EC:3.4.23.1]
synonym: "P I" RELATED [EC:3.4.23.1]
synonym: "P II" RELATED [EC:3.4.23.1]
synonym: "pepsin A activity" EXACT []
synonym: "pepsin activity" BROAD [EC:3.4.23.1]
synonym: "pepsin D" RELATED [EC:3.4.23.1]
synonym: "pepsin fortior" RELATED [EC:3.4.23.1]
synonym: "pepsin R" RELATED [EC:3.4.23.1]
xref: EC:3.4.23.1
xref: MetaCyc:3.4.23.1-RXN
is_obsolete: true
replaced_by: GO:0004190

[Term]
id: GO:0004195
name: obsolete renin activity
namespace: molecular_function
def: "OBSOLETE. Catalysis of the cleavage of Leu-Xaa bond in angiotensinogen to generate angiotensin I." [EC:3.4.23.15]
comment: This term was made obsolete because it represents a gene product.
synonym: "angiotensin-forming enzyme activity" EXACT [EC:3.4.23.15]
synonym: "angiotensinogenase activity" EXACT [EC:3.4.23.15]
synonym: "renin activity" EXACT []
xref: EC:3.4.23.15
xref: MetaCyc:3.4.23.15-RXN
is_obsolete: true
replaced_by: GO:0004190

[Term]
id: GO:0004196
name: obsolete saccharopepsin activity
namespace: molecular_function
def: "OBSOLETE. Catalysis of the degradation of gelatin; little activity on hemoglobin. Specificity on B chain of insulin more restricted than pepsin A; does not cleave Phe1-Val2, Gln4-His5 or Gly23-Phe24." [EC:3.4.23.25]
comment: This term was made obsolete because it represents a gene product.
synonym: "aspartic proteinase yscA" RELATED [EC:3.4.23.25]
synonym: "PRA" RELATED [EC:3.4.23.25]
synonym: "proteinase A" RELATED [EC:3.4.23.25]
synonym: "proteinase yscA" RELATED [EC:3.4.23.25]
synonym: "Saccharomyces aspartic proteinase activity" NARROW [EC:3.4.23.25]
synonym: "saccharomyces aspartic proteinase activity" EXACT [EC:3.4.23.25]
synonym: "saccharomyces cerevisiae aspartic proteinase A" RELATED [EC:3.4.23.25]
synonym: "saccharopepsin activity" EXACT []
synonym: "yeast endopeptidase A activity" NARROW [EC:3.4.23.25]
synonym: "yeast proteinase A" RELATED [EC:3.4.23.25]
xref: EC:3.4.23.25
xref: MetaCyc:3.4.23.25-RXN
is_obsolete: true
replaced_by: GO:0004190

[Term]
id: GO:0004197
name: cysteine-type endopeptidase activity
namespace: molecular_function
def: "Catalysis of the hydrolysis of internal, alpha-peptide bonds in a polypeptide chain by a mechanism in which the sulfhydryl group of a cysteine residue at the active center acts as a nucleophile." [GOC:mah, http://merops.sanger.ac.uk/about/glossary.htm#CATTYPE, http://merops.sanger.ac.uk/about/glossary.htm#ENDOPEPTIDASE]
subset: gosubset_prok
synonym: "caspase activity" NARROW [GOC:mtg_apoptosis]
synonym: "lysosomal cysteine-type endopeptidase" NARROW []
synonym: "metacaspase activity" NARROW [GOC:mtg_apoptosis]
synonym: "thiol endopeptidase activity" EXACT []
xref: EC:3.4.22
xref: Reactome:REACT_100050 "Caspase-mediated cleavage of plectin-1, Mus musculus"
xref: Reactome:REACT_100093 "Cleavage of Procaspase-7 by the apoptosome, Danio rerio"
xref: Reactome:REACT_100258 "Caspase-mediated cleavage of PKC theta, Bos taurus"
xref: Reactome:REACT_100371 "Caspase mediated cleavage of HIP-55, Rattus norvegicus"
xref: Reactome:REACT_100591 "Caspase mediated cleavage of C-IAP1, Danio rerio"
xref: Reactome:REACT_100749 "Caspase-mediated cleavage of vimentin at DSVD (85), Sus scrofa"
xref: Reactome:REACT_100786 "Caspase mediated cleavage of BAP31, Sus scrofa"
xref: Reactome:REACT_100806 "Caspase-mediated cleavage of E-Cadherin, Mus musculus"
xref: Reactome:REACT_101275 "Caspase-mediated cleavage of claspin, Bos taurus"
xref: Reactome:REACT_101388 "Caspase-mediated cleavage of Rock-1, Danio rerio"
xref: Reactome:REACT_101482 "Caspase-mediated cleavage of vimentin at TNLD (429), Taeniopygia guttata"
xref: Reactome:REACT_101496 "Caspase-mediated cleavage of Etk, Mus musculus"
xref: Reactome:REACT_101535 "Caspase mediated cleavage of C-IAP1, Xenopus tropicalis"
xref: Reactome:REACT_101617 "Caspase-mediated cleavage of GAS2, Danio rerio"
xref: Reactome:REACT_102211 "Caspase-mediated cleavage of Desmoglein 2, Rattus norvegicus"
xref: Reactome:REACT_102224 "Caspase-mediated cleavage of Lamin B1, Bos taurus"
xref: Reactome:REACT_102308 "Caspase mediated cleavage of HIP-55, Sus scrofa"
xref: Reactome:REACT_102448 "Cleavage of Procaspase-9 to Caspase-9, Gallus gallus"
xref: Reactome:REACT_102624 "Caspase mediated cleavage of C-IAP1, Bos taurus"
xref: Reactome:REACT_102731 "Caspase mediated cleavage of beta-catenin, Mus musculus"
xref: Reactome:REACT_102903 "Caspase-mediated cleavage of FADK 1, Canis familiaris"
xref: Reactome:REACT_103130 "Cleavage of Procaspase-7 by the apoptosome, Xenopus tropicalis"
xref: Reactome:REACT_103265 "Cleavage of Satb1, Taeniopygia guttata"
xref: Reactome:REACT_103288 "Caspase-mediated cleavage of Lamin B1, Xenopus tropicalis"
xref: Reactome:REACT_103478 "Caspase mediated cleavage of APC, Danio rerio"
xref: Reactome:REACT_103480 "Caspase-mediated cleavage of Tau, Sus scrofa"
xref: Reactome:REACT_103527 "Cleavage of PAK-2 at 212, Sus scrofa"
xref: Reactome:REACT_103538 "Caspase mediated cleavage of alpha-II-Fodrin, Gallus gallus"
xref: Reactome:REACT_103796 "Caspase-mediated cleavage of Desmoglein 3, Taeniopygia guttata"
xref: Reactome:REACT_103879 "Cleavage of Satb1, Gallus gallus"
xref: Reactome:REACT_103993 "Cleavage of PAK-2 at 212, Mus musculus"
xref: Reactome:REACT_103997 "Caspase-mediated cleavage of plectin-1, Danio rerio"
xref: Reactome:REACT_104056 "Caspase mediated cleavage of APC, Taeniopygia guttata"
xref: Reactome:REACT_104095 "Caspase-mediated cleavage of alpha adducin, Mus musculus"
xref: Reactome:REACT_104234 "Caspase-mediated cleavage of Desmoglein 1, Mus musculus"
xref: Reactome:REACT_104249 "Caspase mediated cleavage of alpha-II-Fodrin, Danio rerio"
xref: Reactome:REACT_104338 "Legumain degrades DBP, Mus musculus"
xref: Reactome:REACT_104344 "Caspase-mediated cleavage of Tau, Gallus gallus"
xref: Reactome:REACT_104391 "Cleavage of Procaspase-7 by the apoptosome, Taeniopygia guttata"
xref: Reactome:REACT_104407 "Caspase-mediated cleavage of Lamin B1, Danio rerio"
xref: Reactome:REACT_104493 "Caspase-mediated cleavage of E-Cadherin, Rattus norvegicus"
xref: Reactome:REACT_104700 "Caspase 3-mediated cleavage of PKC delta, Canis familiaris"
xref: Reactome:REACT_104895 "Caspase-8 activates BID by cleavage, Mus musculus"
xref: Reactome:REACT_105045 "Caspase-mediated cleavage of E-Cadherin, Gallus gallus"
xref: Reactome:REACT_105170 "Caspase mediated cleavage of alpha-II-Fodrin, Mus musculus"
xref: Reactome:REACT_105481 "Caspase-mediated cleavage of alpha adducin, Gallus gallus"
xref: Reactome:REACT_105581 "Caspase-mediated cleavage of plectin-1, Bos taurus"
xref: Reactome:REACT_105957 "Caspase-mediated cleavage of Rock-1, Rattus norvegicus"
xref: Reactome:REACT_105958 "Caspase-mediated cleavage of MASK, Mus musculus"
xref: Reactome:REACT_106680 "Caspase-mediated cleavage of GAS2, Rattus norvegicus"
xref: Reactome:REACT_107019 "Caspase mediated cleavage of beta-catenin, Taeniopygia guttata"
xref: Reactome:REACT_107128 "Cleavage of Satb1, Danio rerio"
xref: Reactome:REACT_107302 "Caspase-mediated cleavage of Rock-1, Bos taurus"
xref: Reactome:REACT_107511 "Caspase-mediated cleavage of Lamin A, Sus scrofa"
xref: Reactome:REACT_107529 "Caspase-mediated cleavage of Lamin B1, Sus scrofa"
xref: Reactome:REACT_107629 "Caspase-mediated cleavage of Lamin A, Drosophila melanogaster"
xref: Reactome:REACT_107758 "Caspase mediated cleavage of beta-catenin, Danio rerio"
xref: Reactome:REACT_107853 "Caspase-mediated cleavage of GAS2, Bos taurus"
xref: Reactome:REACT_108026 "Caspase mediated cleavage of vimentin at IDVD (259), Taeniopygia guttata"
xref: Reactome:REACT_108198 "Caspase-mediated cleavage of Lamin B1, Rattus norvegicus"
xref: Reactome:REACT_108258 "Caspase-mediated cleavage of FADK 1, Taeniopygia guttata"
xref: Reactome:REACT_108537 "Caspase-mediated cleavage of gelsolin, Mus musculus"
xref: Reactome:REACT_108621 "Caspase mediated cleavage of beta-catenin, Sus scrofa"
xref: Reactome:REACT_108783 "Caspase mediated cleavage of vimentin at IDVD (259), Danio rerio"
xref: Reactome:REACT_108820 "Caspase-mediated cleavage of MASK, Canis familiaris"
xref: Reactome:REACT_108938 "Caspase-mediated cleavage of MASK, Rattus norvegicus"
xref: Reactome:REACT_108946 "Caspase-mediated cleavage of Lamin A, Gallus gallus"
xref: Reactome:REACT_109026 "Caspase-mediated cleavage of PKC theta, Sus scrofa"
xref: Reactome:REACT_109078 "Caspase-mediated cleavage of MASK, Taeniopygia guttata"
xref: Reactome:REACT_109269 "Caspase-mediated cleavage of Etk, Canis familiaris"
xref: Reactome:REACT_109374 "Caspase-mediated cleavage of Desmoglein 1, Danio rerio"
xref: Reactome:REACT_109414 "Caspase mediated cleavage of APC, Xenopus tropicalis"
xref: Reactome:REACT_109547 "Caspase-mediated cleavage of vimentin at DSVD (85), Taeniopygia guttata"
xref: Reactome:REACT_109908 "Activation of caspase-3, Canis familiaris"
xref: Reactome:REACT_110043 "Caspase-mediated cleavage of vimentin at TNLD (429), Danio rerio"
xref: Reactome:REACT_110086 "Caspase-mediated cleavage of Desmoglein 2, Mus musculus"
xref: Reactome:REACT_110544 "Caspase mediated cleavage of BAP31, Canis familiaris"
xref: Reactome:REACT_110842 "Caspase-mediated cleavage of vimentin at DSVD (85), Xenopus tropicalis"
xref: Reactome:REACT_111140 "Antigen processing by cathepsin S in endosoytic vesicle, Homo sapiens"
xref: Reactome:REACT_111954 "Cleavage of Procaspase-7 by the apoptosome, Rattus norvegicus"
xref: Reactome:REACT_112287 "Activation of caspase-3, Xenopus tropicalis"
xref: Reactome:REACT_112363 "Cleavage of Procaspase-9 to Caspase-9, Sus scrofa"
xref: Reactome:REACT_112407 "Caspase mediated cleavage of vimentin at IDVD (259), Caenorhabditis elegans"
xref: Reactome:REACT_112426 "Caspase-mediated cleavage of Desmoglein 1, Xenopus tropicalis"
xref: Reactome:REACT_112597 "Caspase-mediated cleavage of Desmoglein 3, Xenopus tropicalis"
xref: Reactome:REACT_112616 "Cleavage of Procaspase-7 by the apoptosome, Sus scrofa"
xref: Reactome:REACT_112859 "Cleavage of Procaspase-7 by the apoptosome, Canis familiaris"
xref: Reactome:REACT_113141 "Cleavage of Procaspase-9 to Caspase-9, Canis familiaris"
xref: Reactome:REACT_113588 "Caspase-mediated cleavage of Desmoglein 2, Xenopus tropicalis"
xref: Reactome:REACT_114270 "Caspase mediated cleavage of alpha-II-Fodrin, Xenopus tropicalis"
xref: Reactome:REACT_114571 "Cleavage of Procaspase-7 by the apoptosome, Bos taurus"
xref: Reactome:REACT_114579 "Cleavage of Procaspase-9 to Caspase-9, Rattus norvegicus"
xref: Reactome:REACT_114638 "Caspase-mediated cleavage of Acinus, Xenopus tropicalis"
xref: Reactome:REACT_114872 "Caspase mediated cleavage of BAP31, Caenorhabditis elegans"
xref: Reactome:REACT_115070 "Caspase-mediated cleavage of Rock-1, Canis familiaris"
xref: Reactome:REACT_115318 "Caspase-mediated cleavage of plectin-1, Taeniopygia guttata"
xref: Reactome:REACT_115379 "Cleavage of Procaspase-9 to Caspase-9, Bos taurus"
xref: Reactome:REACT_11997 "Caspase-mediated cleavage of Desmoglein 1, Homo sapiens"
xref: Reactome:REACT_12004 "Caspase-mediated cleavage of GAS2, Homo sapiens"
xref: Reactome:REACT_12012 "Caspase mediated cleavage of APC, Homo sapiens"
xref: Reactome:REACT_12014 "Caspase-mediated cleavage of farnesyltransferase/geranyl- geranyltransferase subunit alpha, Homo sapiens"
xref: Reactome:REACT_12021 "Caspase-mediated cleavage of FADK 1, Homo sapiens"
xref: Reactome:REACT_12022 "Caspase mediated cleavage of beta-catenin, Homo sapiens"
xref: Reactome:REACT_12024 "Caspase mediated cleavage of alpha-II-Fodrin, Homo sapiens"
xref: Reactome:REACT_12025 "Caspase mediated cleavage of HIP-55, Homo sapiens"
xref: Reactome:REACT_12044 "Caspase-mediated cleavage of alpha adducin, Homo sapiens"
xref: Reactome:REACT_12045 "Caspase mediated cleavage of C-IAP1, Homo sapiens"
xref: Reactome:REACT_12072 "Caspase-mediated cleavage of E-Cadherin, Homo sapiens"
xref: Reactome:REACT_12082 "Caspase-mediated cleavage of Desmoglein 3, Homo sapiens"
xref: Reactome:REACT_12404 "Cleavage of DFF45 (224) by caspase-3, Homo sapiens"
xref: Reactome:REACT_12450 "Caspase-mediated cleavage of Acinus, Homo sapiens"
xref: Reactome:REACT_12471 "Caspase 3-mediated cleavage of PKC delta, Homo sapiens"
xref: Reactome:REACT_12531 "Caspase-mediated cleavage of Rock-1, Homo sapiens"
xref: Reactome:REACT_12544 "Caspase 3-mediated cleavage of DFF45 (117), Homo sapiens"
xref: Reactome:REACT_12638 "Caspase-mediated cleavage of PKC theta, Homo sapiens"
xref: Reactome:REACT_1320 "Caspase-8 activates BID by cleavage, Homo sapiens"
xref: Reactome:REACT_13414 "Caspase-mediated cleavage of Tau, Homo sapiens"
xref: Reactome:REACT_13417 "Caspase-mediated cleavage of Etk, Homo sapiens"
xref: Reactome:REACT_13418 "Caspase-mediated cleavage of plakophilin-1, Homo sapiens"
xref: Reactome:REACT_13428 "Caspase-mediated cleavage of vimentin at DSVD (85), Homo sapiens"
xref: Reactome:REACT_13466 "Cleavage of PAK-2 at 212, Oryctolagus cuniculus"
xref: Reactome:REACT_13468 "Caspase-mediated cleavage of MST3, Homo sapiens"
xref: Reactome:REACT_13476 "Caspase-mediated cleavage of Lamin A, Homo sapiens"
xref: Reactome:REACT_13484 "Caspase-mediated cleavage of Lamin B1, Homo sapiens"
xref: Reactome:REACT_13489 "Caspase mediated cleavage of vimentin at IDVD (259), Homo sapiens"
xref: Reactome:REACT_13519 "Caspase-mediated cleavage of vimentin at TNLD (429), Homo sapiens"
xref: Reactome:REACT_13522 "Caspase-mediated cleavage of plectin-1, Homo sapiens"
xref: Reactome:REACT_13549 "Caspase-mediated cleavage of occludin, Homo sapiens"
xref: Reactome:REACT_13554 "Caspase mediated cleavage of BAP31, Homo sapiens"
xref: Reactome:REACT_13587 "Caspase-mediated cleavage of Z0-1, Homo sapiens"
xref: Reactome:REACT_13598 "Caspase-mediated cleavage of Desmoglein 2, Homo sapiens"
xref: Reactome:REACT_13605 "Caspase-mediated cleavage of Desmoplakin, Homo sapiens"
xref: Reactome:REACT_13636 "Caspase-mediated cleavage of MASK, Homo sapiens"
xref: Reactome:REACT_13652 "Caspase-mediated cleavage of claspin, Homo sapiens"
xref: Reactome:REACT_13664 "Legumain degrades DBP, Homo sapiens"
xref: Reactome:REACT_13747 "Cleavage of PAK-2 at 212, Homo sapiens"
xref: Reactome:REACT_13795 "Caspase-mediated cleavage of gelsolin, Homo sapiens"
xref: Reactome:REACT_13813 "Caspase-mediated cleavage of Z0-2, Homo sapiens"
xref: Reactome:REACT_2116 "Cleavage of Procaspase-9 to Caspase-9, Homo sapiens"
xref: Reactome:REACT_2165 "Cleavage of Procaspase-7 by the apoptosome, Homo sapiens"
xref: Reactome:REACT_22184 "Caspase cleavage of UNC5A, Homo sapiens"
xref: Reactome:REACT_22225 "Cleavage of Satb1, Homo sapiens"
xref: Reactome:REACT_22343 "Caspase cleavage of UNC5B, Homo sapiens"
xref: Reactome:REACT_22367 "Caspase cleavage of Unc5h1, Mus musculus"
xref: Reactome:REACT_22412 "Activation of caspase-3, Homo sapiens"
xref: Reactome:REACT_22420 "Caspase cleavage of Unc5h2, Mus musculus"
xref: Reactome:REACT_22440 "Caspase cleavage of DCC, Homo sapiens"
xref: Reactome:REACT_24999 "Processing of caspases, Homo sapiens"
xref: Reactome:REACT_28312 "Caspase-mediated cleavage of PKC theta, Rattus norvegicus"
xref: Reactome:REACT_28479 "Caspase-mediated cleavage of Etk, Bos taurus"
xref: Reactome:REACT_28628 "Caspase-mediated cleavage of alpha adducin, Canis familiaris"
xref: Reactome:REACT_28846 "Caspase-mediated cleavage of Acinus, Mus musculus"
xref: Reactome:REACT_28869 "Cleavage of Procaspase-7 by the apoptosome, Gallus gallus"
xref: Reactome:REACT_29115 "Caspase-8 activates BID by cleavage, Canis familiaris"
xref: Reactome:REACT_29150 "Caspase mediated cleavage of vimentin at IDVD (259), Canis familiaris"
xref: Reactome:REACT_29160 "Caspase 3-mediated cleavage of DFF45 (117), Sus scrofa"
xref: Reactome:REACT_29351 "Cleavage of Procaspase-9 to Caspase-9, Danio rerio"
xref: Reactome:REACT_29430 "Caspase-mediated cleavage of claspin, Canis familiaris"
xref: Reactome:REACT_29547 "Caspase mediated cleavage of HIP-55, Bos taurus"
xref: Reactome:REACT_29647 "Caspase-mediated cleavage of claspin, Gallus gallus"
xref: Reactome:REACT_29743 "Caspase-mediated cleavage of GAS2, Taeniopygia guttata"
xref: Reactome:REACT_29821 "Caspase-mediated cleavage of Lamin B1, Canis familiaris"
xref: Reactome:REACT_30047 "Caspase mediated cleavage of APC, Mus musculus"
xref: Reactome:REACT_30276 "Legumain degrades DBP, Gallus gallus"
xref: Reactome:REACT_30300 "Caspase mediated cleavage of APC, Sus scrofa"
xref: Reactome:REACT_30513 "Caspase mediated cleavage of APC, Rattus norvegicus"
xref: Reactome:REACT_30561 "Legumain degrades DBP, Canis familiaris"
xref: Reactome:REACT_30860 "Caspase-mediated cleavage of FADK 1, Danio rerio"
xref: Reactome:REACT_31037 "Activation of caspase-3, Danio rerio"
xref: Reactome:REACT_31043 "Caspase mediated cleavage of beta-catenin, Canis familiaris"
xref: Reactome:REACT_31510 "Caspase-mediated cleavage of gelsolin, Bos taurus"
xref: Reactome:REACT_31594 "Caspase mediated cleavage of beta-catenin, Xenopus tropicalis"
xref: Reactome:REACT_31912 "Caspase 3-mediated cleavage of PKC delta, Taeniopygia guttata"
xref: Reactome:REACT_31993 "Cleavage of PAK-2 at 212, Danio rerio"
xref: Reactome:REACT_32081 "Caspase-mediated cleavage of E-Cadherin, Canis familiaris"
xref: Reactome:REACT_32092 "Caspase mediated cleavage of C-IAP1, Canis familiaris"
xref: Reactome:REACT_32303 "Cleavage of Satb1, Canis familiaris"
xref: Reactome:REACT_32343 "Legumain degrades DBP, Danio rerio"
xref: Reactome:REACT_32649 "Caspase mediated cleavage of vimentin at IDVD (259), Mus musculus"
xref: Reactome:REACT_32982 "Caspase-mediated cleavage of Desmoglein 3, Rattus norvegicus"
xref: Reactome:REACT_33284 "Caspase mediated cleavage of HIP-55, Xenopus tropicalis"
xref: Reactome:REACT_33786 "Caspase-mediated cleavage of Desmoglein 2, Danio rerio"
xref: Reactome:REACT_33971 "Caspase-mediated cleavage of FADK 1, Rattus norvegicus"
xref: Reactome:REACT_34082 "Caspase mediated cleavage of alpha-II-Fodrin, Taeniopygia guttata"
xref: Reactome:REACT_34279 "Caspase-mediated cleavage of Desmoglein 2, Taeniopygia guttata"
xref: Reactome:REACT_34342 "Caspase mediated cleavage of vimentin at IDVD (259), Rattus norvegicus"
xref: Reactome:REACT_34469 "Caspase-mediated cleavage of MASK, Danio rerio"
xref: Reactome:REACT_34743 "Cleavage of Procaspase-9 to Caspase-9, Xenopus tropicalis"
xref: Reactome:REACT_34768 "Caspase-mediated cleavage of plectin-1, Rattus norvegicus"
xref: Reactome:REACT_34770 "Caspase 3-mediated cleavage of PKC delta, Bos taurus"
xref: Reactome:REACT_40493 "Caspase 3-mediated cleavage of PKC delta, Mus musculus"
xref: Reactome:REACT_45490 "Caspase 3-mediated cleavage of DFF45 (117), Canis familiaris"
xref: Reactome:REACT_65200 "Caspase mediated cleavage of HIP-55, Mus musculus"
xref: Reactome:REACT_66649 "Caspase-mediated cleavage of FADK 1, Gallus gallus"
xref: Reactome:REACT_69471 "Caspase-mediated cleavage of Lamin B1, Mus musculus"
xref: Reactome:REACT_77064 "Cleavage of DFF45 (224) by caspase-3, Sus scrofa"
xref: Reactome:REACT_77154 "Caspase-mediated cleavage of Lamin A, Bos taurus"
xref: Reactome:REACT_77197 "Caspase 3-mediated cleavage of DFF45 (117), Taeniopygia guttata"
xref: Reactome:REACT_77210 "Caspase-mediated cleavage of FADK 1, Sus scrofa"
xref: Reactome:REACT_77248 "Cleavage of PAK-2 at 212, Taeniopygia guttata"
xref: Reactome:REACT_77301 "Caspase-mediated cleavage of farnesyltransferase/geranyl- geranyltransferase subunit alpha, Taeniopygia guttata"
xref: Reactome:REACT_77309 "Caspase mediated cleavage of HIP-55, Canis familiaris"
xref: Reactome:REACT_77343 "Caspase-mediated cleavage of Acinus, Sus scrofa"
xref: Reactome:REACT_77434 "Caspase 3-mediated cleavage of DFF45 (117), Gallus gallus"
xref: Reactome:REACT_77678 "Caspase-mediated cleavage of Rock-1, Mus musculus"
xref: Reactome:REACT_77795 "Cleavage of Satb1, Xenopus tropicalis"
xref: Reactome:REACT_77916 "Caspase-mediated cleavage of vimentin at TNLD (429), Bos taurus"
xref: Reactome:REACT_77921 "Caspase mediated cleavage of APC, Bos taurus"
xref: Reactome:REACT_78072 "Cleavage of DFF45 (224) by caspase-3, Xenopus tropicalis"
xref: Reactome:REACT_78179 "Caspase-8 activates BID by cleavage, Rattus norvegicus"
xref: Reactome:REACT_78180 "Caspase-mediated cleavage of Lamin B1, Gallus gallus"
xref: Reactome:REACT_78322 "Caspase mediated cleavage of C-IAP1, Taeniopygia guttata"
xref: Reactome:REACT_78407 "Caspase mediated cleavage of beta-catenin, Rattus norvegicus"
xref: Reactome:REACT_78676 "Caspase-mediated cleavage of Rock-1, Xenopus tropicalis"
xref: Reactome:REACT_78896 "Caspase-mediated cleavage of Lamin A, Canis familiaris"
xref: Reactome:REACT_78931 "Caspase-mediated cleavage of E-Cadherin, Taeniopygia guttata"
xref: Reactome:REACT_78958 "Caspase 3-mediated cleavage of PKC delta, Xenopus tropicalis"
xref: Reactome:REACT_79257 "Caspase-mediated cleavage of claspin, Xenopus tropicalis"
xref: Reactome:REACT_79283 "Caspase-mediated cleavage of Acinus, Bos taurus"
xref: Reactome:REACT_79470 "Caspase mediated cleavage of BAP31, Rattus norvegicus"
xref: Reactome:REACT_79514 "Cleavage of Satb1, Bos taurus"
xref: Reactome:REACT_79541 "Caspase-mediated cleavage of vimentin at DSVD (85), Canis familiaris"
xref: Reactome:REACT_79778 "Caspase-mediated cleavage of vimentin at TNLD (429), Rattus norvegicus"
xref: Reactome:REACT_79895 "Caspase-mediated cleavage of vimentin at TNLD (429), Xenopus tropicalis"
xref: Reactome:REACT_79950 "Caspase mediated cleavage of APC, Canis familiaris"
xref: Reactome:REACT_80378 "Caspase mediated cleavage of HIP-55, Gallus gallus"
xref: Reactome:REACT_80953 "Caspase-mediated cleavage of Desmoglein 3, Mus musculus"
xref: Reactome:REACT_80998 "Caspase mediated cleavage of C-IAP1, Mus musculus"
xref: Reactome:REACT_81124 "Caspase-mediated cleavage of Desmoglein 2, Gallus gallus"
xref: Reactome:REACT_81156 "Caspase-mediated cleavage of vimentin at TNLD (429), Mus musculus"
xref: Reactome:REACT_81371 "Caspase-mediated cleavage of vimentin at DSVD (85), Mus musculus"
xref: Reactome:REACT_81496 "Caspase-mediated cleavage of GAS2, Canis familiaris"
xref: Reactome:REACT_81521 "Caspase 3-mediated cleavage of DFF45 (117), Mus musculus"
xref: Reactome:REACT_81570 "Caspase-mediated cleavage of Tau, Mus musculus"
xref: Reactome:REACT_81606 "Caspase mediated cleavage of alpha-II-Fodrin, Bos taurus"
xref: Reactome:REACT_81720 "Cleavage of Procaspase-9 to Caspase-9, Mus musculus"
xref: Reactome:REACT_81816 "Cleavage of DFF45 (224) by caspase-3, Danio rerio"
xref: Reactome:REACT_81951 "Caspase mediated cleavage of BAP31, Danio rerio"
xref: Reactome:REACT_82352 "Cleavage of Satb1, Sus scrofa"
xref: Reactome:REACT_82992 "Caspase-mediated cleavage of MASK, Gallus gallus"
xref: Reactome:REACT_83002 "Cleavage of Procaspase-9 to Caspase-9, Taeniopygia guttata"
xref: Reactome:REACT_83106 "Caspase-mediated cleavage of FADK 1, Mus musculus"
xref: Reactome:REACT_83519 "Caspase-mediated cleavage of farnesyltransferase/geranyl- geranyltransferase subunit alpha, Mus musculus"
xref: Reactome:REACT_83624 "Caspase-mediated cleavage of MASK, Xenopus tropicalis"
xref: Reactome:REACT_83683 "Caspase-mediated cleavage of vimentin at TNLD (429), Gallus gallus"
xref: Reactome:REACT_84133 "Caspase-mediated cleavage of plectin-1, Canis familiaris"
xref: Reactome:REACT_84494 "Caspase-mediated cleavage of Desmoglein 2, Canis familiaris"
xref: Reactome:REACT_84645 "Caspase 3-mediated cleavage of DFF45 (117), Rattus norvegicus"
xref: Reactome:REACT_84845 "Cleavage of PAK-2 at 212, Canis familiaris"
xref: Reactome:REACT_84872 "Caspase-mediated cleavage of Acinus, Danio rerio"
xref: Reactome:REACT_84905 "Caspase-8 activates BID by cleavage, Taeniopygia guttata"
xref: Reactome:REACT_84967 "Caspase-mediated cleavage of Desmoglein 1, Canis familiaris"
xref: Reactome:REACT_84971 "Cleavage of PAK-2 at 212, Xenopus tropicalis"
xref: Reactome:REACT_85027 "Caspase-mediated cleavage of Tau, Rattus norvegicus"
xref: Reactome:REACT_85032 "Caspase mediated cleavage of HIP-55, Danio rerio"
xref: Reactome:REACT_85270 "Caspase mediated cleavage of BAP31, Mus musculus"
xref: Reactome:REACT_85285 "Caspase-mediated cleavage of alpha adducin, Sus scrofa"
xref: Reactome:REACT_85370 "Caspase-mediated cleavage of vimentin at DSVD (85), Bos taurus"
xref: Reactome:REACT_85432 "Cleavage of PAK-2 at 212, Gallus gallus"
xref: Reactome:REACT_85447 "Caspase-mediated cleavage of Tau, Canis familiaris"
xref: Reactome:REACT_85559 "Caspase-mediated cleavage of Desmoglein 1, Gallus gallus"
xref: Reactome:REACT_85681 "Caspase-mediated cleavage of alpha adducin, Xenopus tropicalis"
xref: Reactome:REACT_85820 "Caspase 3-mediated cleavage of PKC delta, Rattus norvegicus"
xref: Reactome:REACT_85958 "Caspase-mediated cleavage of Etk, Gallus gallus"
xref: Reactome:REACT_86010 "Caspase-mediated cleavage of Desmoglein 3, Gallus gallus"
xref: Reactome:REACT_86094 "Caspase-mediated cleavage of vimentin at TNLD (429), Sus scrofa"
xref: Reactome:REACT_86100 "Caspase-mediated cleavage of Rock-1, Taeniopygia guttata"
xref: Reactome:REACT_86150 "Caspase mediated cleavage of alpha-II-Fodrin, Rattus norvegicus"
xref: Reactome:REACT_86362 "Caspase-mediated cleavage of MASK, Bos taurus"
xref: Reactome:REACT_86384 "Caspase-mediated cleavage of PKC theta, Mus musculus"
xref: Reactome:REACT_86398 "Caspase mediated cleavage of C-IAP1, Rattus norvegicus"
xref: Reactome:REACT_86436 "Caspase-mediated cleavage of claspin, Rattus norvegicus"
xref: Reactome:REACT_86545 "Caspase mediated cleavage of vimentin at IDVD (259), Sus scrofa"
xref: Reactome:REACT_86791 "Caspase-mediated cleavage of Tau, Taeniopygia guttata"
xref: Reactome:REACT_86903 "Caspase mediated cleavage of HIP-55, Taeniopygia guttata"
xref: Reactome:REACT_86932 "Caspase-mediated cleavage of farnesyltransferase/geranyl- geranyltransferase subunit alpha, Canis familiaris"
xref: Reactome:REACT_87309 "Legumain degrades DBP, Rattus norvegicus"
xref: Reactome:REACT_87440 "Caspase-mediated cleavage of vimentin at DSVD (85), Gallus gallus"
xref: Reactome:REACT_87658 "Caspase mediated cleavage of vimentin at IDVD (259), Bos taurus"
xref: Reactome:REACT_87895 "Caspase-mediated cleavage of claspin, Mus musculus"
xref: Reactome:REACT_87973 "Caspase-mediated cleavage of FADK 1, Xenopus tropicalis"
xref: Reactome:REACT_88107 "Caspase-mediated cleavage of claspin, Danio rerio"
xref: Reactome:REACT_88165 "Cleavage of DFF45 (224) by caspase-3, Gallus gallus"
xref: Reactome:REACT_88929 "Caspase-8 activates BID by cleavage, Sus scrofa"
xref: Reactome:REACT_89449 "Caspase-mediated cleavage of alpha adducin, Taeniopygia guttata"
xref: Reactome:REACT_89531 "Caspase 3-mediated cleavage of PKC delta, Danio rerio"
xref: Reactome:REACT_89573 "Caspase-mediated cleavage of farnesyltransferase/geranyl- geranyltransferase subunit alpha, Rattus norvegicus"
xref: Reactome:REACT_89708 "Cleavage of DFF45 (224) by caspase-3, Rattus norvegicus"
xref: Reactome:REACT_90001 "Caspase-mediated cleavage of FADK 1, Bos taurus"
xref: Reactome:REACT_90025 "Caspase-mediated cleavage of PKC theta, Taeniopygia guttata"
xref: Reactome:REACT_90026 "Caspase-mediated cleavage of vimentin at DSVD (85), Danio rerio"
xref: Reactome:REACT_90780 "Cleavage of Procaspase-7 by the apoptosome, Mus musculus"
xref: Reactome:REACT_90840 "Caspase-mediated cleavage of Desmoglein 3, Danio rerio"
xref: Reactome:REACT_90898 "Caspase-mediated cleavage of Lamin A, Danio rerio"
xref: Reactome:REACT_91339 "Cleavage of Satb1, Rattus norvegicus"
xref: Reactome:REACT_91358 "Caspase 3-mediated cleavage of DFF45 (117), Xenopus tropicalis"
xref: Reactome:REACT_91380 "Caspase-mediated cleavage of gelsolin, Canis familiaris"
xref: Reactome:REACT_91436 "Caspase-mediated cleavage of Lamin A, Xenopus tropicalis"
xref: Reactome:REACT_91694 "Caspase-mediated cleavage of claspin, Sus scrofa"
xref: Reactome:REACT_91811 "Caspase-mediated cleavage of claspin, Taeniopygia guttata"
xref: Reactome:REACT_91825 "Caspase-mediated cleavage of GAS2, Mus musculus"
xref: Reactome:REACT_91992 "Caspase-mediated cleavage of Lamin B1, Taeniopygia guttata"
xref: Reactome:REACT_92095 "Cleavage of DFF45 (224) by caspase-3, Taeniopygia guttata"
xref: Reactome:REACT_92317 "Caspase mediated cleavage of alpha-II-Fodrin, Sus scrofa"
xref: Reactome:REACT_92549 "Caspase-mediated cleavage of Acinus, Rattus norvegicus"
xref: Reactome:REACT_92604 "Caspase mediated cleavage of BAP31, Bos taurus"
xref: Reactome:REACT_92733 "Caspase-mediated cleavage of E-Cadherin, Danio rerio"
xref: Reactome:REACT_93115 "Caspase-mediated cleavage of vimentin at TNLD (429), Canis familiaris"
xref: Reactome:REACT_93215 "Caspase-mediated cleavage of gelsolin, Rattus norvegicus"
xref: Reactome:REACT_93489 "Caspase-mediated cleavage of Acinus, Canis familiaris"
xref: Reactome:REACT_93620 "Caspase-mediated cleavage of E-Cadherin, Bos taurus"
xref: Reactome:REACT_93838 "Cleavage of DFF45 (224) by caspase-3, Bos taurus"
xref: Reactome:REACT_93845 "Caspase-mediated cleavage of Desmoglein 1, Rattus norvegicus"
xref: Reactome:REACT_93876 "Caspase-mediated cleavage of Tau, Danio rerio"
xref: Reactome:REACT_94219 "Cleavage of DFF45 (224) by caspase-3, Canis familiaris"
xref: Reactome:REACT_94280 "Caspase-mediated cleavage of Desmoglein 1, Taeniopygia guttata"
xref: Reactome:REACT_94301 "Caspase-8 activates BID by cleavage, Gallus gallus"
xref: Reactome:REACT_94351 "Caspase-mediated cleavage of farnesyltransferase/geranyl- geranyltransferase subunit alpha, Danio rerio"
xref: Reactome:REACT_94538 "Caspase 3-mediated cleavage of PKC delta, Gallus gallus"
xref: Reactome:REACT_94598 "Caspase 3-mediated cleavage of DFF45 (117), Bos taurus"
xref: Reactome:REACT_94641 "Caspase-mediated cleavage of alpha adducin, Rattus norvegicus"
xref: Reactome:REACT_94673 "Caspase-8 activates BID by cleavage, Bos taurus"
xref: Reactome:REACT_94680 "Caspase-mediated cleavage of Tau, Bos taurus"
xref: Reactome:REACT_95121 "Caspase-mediated cleavage of GAS2, Gallus gallus"
xref: Reactome:REACT_95172 "Caspase mediated cleavage of beta-catenin, Gallus gallus"
xref: Reactome:REACT_95220 "Caspase-mediated cleavage of Tau, Xenopus tropicalis"
xref: Reactome:REACT_95222 "Caspase-mediated cleavage of Desmoglein 3, Canis familiaris"
xref: Reactome:REACT_95242 "Caspase mediated cleavage of alpha-II-Fodrin, Canis familiaris"
xref: Reactome:REACT_95283 "Caspase-mediated cleavage of alpha adducin, Bos taurus"
xref: Reactome:REACT_95420 "Caspase-mediated cleavage of farnesyltransferase/geranyl- geranyltransferase subunit alpha, Bos taurus"
xref: Reactome:REACT_95652 "Caspase mediated cleavage of APC, Gallus gallus"
xref: Reactome:REACT_95884 "Caspase mediated cleavage of beta-catenin, Bos taurus"
xref: Reactome:REACT_95944 "Caspase-mediated cleavage of PKC theta, Canis familiaris"
xref: Reactome:REACT_95948 "Caspase-mediated cleavage of Rock-1, Gallus gallus"
xref: Reactome:REACT_96025 "Caspase-mediated cleavage of GAS2, Xenopus tropicalis"
xref: Reactome:REACT_96048 "Caspase 3-mediated cleavage of DFF45 (117), Danio rerio"
xref: Reactome:REACT_96146 "Caspase-mediated cleavage of PKC theta, Gallus gallus"
xref: Reactome:REACT_96219 "Caspase-mediated cleavage of farnesyltransferase/geranyl- geranyltransferase subunit alpha, Xenopus tropicalis"
xref: Reactome:REACT_96672 "Caspase-mediated cleavage of gelsolin, Danio rerio"
xref: Reactome:REACT_96721 "Caspase-mediated cleavage of farnesyltransferase/geranyl- geranyltransferase subunit alpha, Gallus gallus"
xref: Reactome:REACT_96744 "Caspase-mediated cleavage of vimentin at DSVD (85), Rattus norvegicus"
xref: Reactome:REACT_96941 "Cleavage of Satb1, Mus musculus"
xref: Reactome:REACT_97519 "Cleavage of PAK-2 at 212, Rattus norvegicus"
xref: Reactome:REACT_97541 "Caspase-mediated cleavage of PKC theta, Xenopus tropicalis"
xref: Reactome:REACT_97621 "Caspase mediated cleavage of vimentin at IDVD (259), Gallus gallus"
xref: Reactome:REACT_97639 "Caspase-mediated cleavage of Lamin B1, Drosophila melanogaster"
xref: Reactome:REACT_97875 "Legumain degrades DBP, Xenopus tropicalis"
xref: Reactome:REACT_97995 "Caspase-mediated cleavage of Lamin A, Taeniopygia guttata"
xref: Reactome:REACT_98036 "Activation of caspase-3, Rattus norvegicus"
xref: Reactome:REACT_98139 "Caspase-mediated cleavage of Desmoglein 3, Bos taurus"
xref: Reactome:REACT_98180 "Cleavage of DFF45 (224) by caspase-3, Mus musculus"
xref: Reactome:REACT_98289 "Caspase-mediated cleavage of Lamin A, Mus musculus"
xref: Reactome:REACT_98423 "Caspase-mediated cleavage of Desmoglein 2, Bos taurus"
xref: Reactome:REACT_98483 "Caspase-mediated cleavage of Etk, Rattus norvegicus"
xref: Reactome:REACT_98534 "Caspase-mediated cleavage of Lamin A, Rattus norvegicus"
xref: Reactome:REACT_98703 "Caspase-mediated cleavage of alpha adducin, Danio rerio"
xref: Reactome:REACT_98831 "Caspase mediated cleavage of C-IAP1, Gallus gallus"
xref: Reactome:REACT_98986 "Caspase-mediated cleavage of gelsolin, Gallus gallus"
xref: Reactome:REACT_99229 "Caspase-mediated cleavage of PKC theta, Danio rerio"
xref: Reactome:REACT_99392 "Caspase-mediated cleavage of Etk, Sus scrofa"
xref: Reactome:REACT_99637 "Activation of caspase-3, Mus musculus"
xref: Reactome:REACT_99764 "Caspase-mediated cleavage of Desmoglein 1, Bos taurus"
is_a: GO:0004175 ! endopeptidase activity
is_a: GO:0008234 ! cysteine-type peptidase activity

[Term]
id: GO:0004198
name: calcium-dependent cysteine-type endopeptidase activity
namespace: molecular_function
def: "Catalysis of the hydrolysis of nonterminal peptide bonds in a polypeptide chain by a mechanism using a cysteine residue at the enzyme active center, and requiring the presence of calcium." [GOC:mah]
subset: gosubset_prok
synonym: "calpain activity" NARROW []
is_a: GO:0004197 ! cysteine-type endopeptidase activity

[Term]
id: GO:0004200
name: obsolete signaling (initiator) caspase activity
namespace: molecular_function
def: "OBSOLETE (was not defined before being made obsolete)." [GOC:mah]
comment: This term was made obsolete because it includes biological process information.
synonym: "signaling (initiator) caspase activity" EXACT []
synonym: "signalling (initiator) caspase activity" EXACT []
is_obsolete: true
replaced_by: GO:0004197
consider: GO:0006915

[Term]
id: GO:0004201
name: obsolete caspase-1 activity
namespace: molecular_function
def: "OBSOLETE. Catalysis of the release of interleukin 1-beta by specific cleavage of Asp116-Ala117 and Asp27-Gly28 bonds in precursor. Enzymes with this function can also hydrolyze the terminal bond in the small-molecule substrate, Ac-Tyr-Val-Ala-Asp-NHMec." [EC:3.4.22.36]
comment: This term was made obsolete because it represents a gene product.
synonym: "caspase-1 activity" EXACT []
synonym: "ICE" BROAD []
is_obsolete: true
replaced_by: GO:0004197

[Term]
id: GO:0004202
name: obsolete caspase-2 activity
namespace: molecular_function
def: "OBSOLETE (was not defined before being made obsolete)." [GOC:mah]
comment: This term was made obsolete because it represents a gene product.
synonym: "caspase-2 activity" EXACT []
is_obsolete: true
replaced_by: GO:0004197

[Term]
id: GO:0004203
name: obsolete caspase-4 activity
namespace: molecular_function
def: "OBSOLETE (was not defined before being made obsolete)." [GOC:mah]
comment: This term was made obsolete because it represents a gene product.
synonym: "caspase-4 activity" EXACT []
is_obsolete: true
replaced_by: GO:0004197

[Term]
id: GO:0004204
name: obsolete caspase-5 activity
namespace: molecular_function
def: "OBSOLETE (was not defined before being made obsolete)." [GOC:mah]
comment: This term was made obsolete because it represents a gene product.
synonym: "caspase-5 activity" EXACT []
is_obsolete: true
replaced_by: GO:0004197

[Term]
id: GO:0004205
name: obsolete caspase-8 activity
namespace: molecular_function
def: "OBSOLETE (was not defined before being made obsolete)." [GOC:mah]
comment: This term was made obsolete because it represents a gene product.
synonym: "caspase-8 activity" EXACT []
is_obsolete: true
replaced_by: GO:0004197

[Term]
id: GO:0004206
name: obsolete caspase-10 activity
namespace: molecular_function
def: "OBSOLETE (was not defined before being made obsolete)." [GOC:mah]
comment: This term was made obsolete because it represents a gene product.
synonym: "caspase-10 activity" EXACT []
is_obsolete: true
replaced_by: GO:0004197

[Term]
id: GO:0004207
name: obsolete effector caspase activity
namespace: molecular_function
def: "OBSOLETE (was not defined before being made obsolete)." [GOC:mah]
comment: This term was made obsolete because it includes biological process information.
synonym: "effector caspase activity" EXACT []
is_obsolete: true
replaced_by: GO:0004197
consider: GO:0006915

[Term]
id: GO:0004208
name: obsolete caspase-3 activity
namespace: molecular_function
def: "OBSOLETE. Catalysis of the cleavage at the terminal bond of the motif: Asp-Xaa-Xaa-Asp-Xaa. Enzymes with this function are members of the peptidase family C14 and they appear to function in the inactivation of proteins involved in cellular repair and homeostasis during the effector stage of apoptosis." [ISBN:0120793709]
comment: This term was made obsolete because it represents a gene product.
synonym: "caspase-3 activity" EXACT []
is_obsolete: true
replaced_by: GO:0004197

[Term]
id: GO:0004209
name: obsolete caspase-6 activity
namespace: molecular_function
def: "OBSOLETE (was not defined before being made obsolete)." [GOC:mah]
comment: This term was made obsolete because it represents a gene product.
synonym: "caspase-6 activity" EXACT []
is_obsolete: true
replaced_by: GO:0004197

[Term]
id: GO:0004210
name: obsolete caspase-7 activity
namespace: molecular_function
def: "OBSOLETE (was not defined before being made obsolete)." [GOC:mah]
comment: This term was made obsolete because it represents a gene product.
synonym: "caspase-7 activity" EXACT []
is_obsolete: true
replaced_by: GO:0004197

[Term]
id: GO:0004211
name: obsolete caspase-9 activity
namespace: molecular_function
def: "OBSOLETE (was not defined before being made obsolete)." [GOC:mah]
comment: This term was made obsolete because it represents a gene product.
synonym: "caspase-9 activity" EXACT []
is_obsolete: true
replaced_by: GO:0004197

[Term]
id: GO:0004212
name: obsolete lysosomal cysteine-type endopeptidase
namespace: molecular_function
def: "OBSOLETE (was not defined before being made obsolete)." [GOC:ai]
comment: This term was made obsolete because it contains both component and function information.
synonym: "lysosomal cysteine-type endopeptidase" EXACT []
is_obsolete: true
consider: GO:0004197
consider: GO:0005764

[Term]
id: GO:0004213
name: obsolete cathepsin B activity
namespace: molecular_function
def: "OBSOLETE. Catalysis of the hydrolysis of peptide bonds with a broad specificity. Preferentially cleaves the terminal bond of -Arg-Arg-Xaa motifs in small molecule substrates (thus differing from cathepsin L). In addition to being an endopeptidase, shows peptidyl-dipeptidase activity, liberating C-terminal dipeptides." [EC:3.4.22.1]
comment: This term was made obsolete because it represents a gene product.
synonym: "cathepsin B activity" EXACT []
synonym: "cathepsin B1 activity" EXACT [EC:3.4.22.1]
synonym: "cathepsin II" RELATED [EC:3.4.22.1]
xref: EC:3.4.22.1
xref: MetaCyc:3.4.22.1-RXN
is_obsolete: true
replaced_by: GO:0004197

[Term]
id: GO:0004214
name: obsolete dipeptidyl-peptidase I activity
namespace: molecular_function
def: "OBSOLETE. Catalysis of the release of an N-terminal dipeptide, Xaa-Xbb from Xaa-Xbb-Xcc, except when Xaa is Arg or Lys, or Xbb or Xcc is Pro." [EC:3.4.14.1]
comment: This term was made obsolete because it represents a gene product.
synonym: "cathepsin C activity" EXACT [EC:3.4.14.1]
synonym: "cathepsin J activity" EXACT [EC:3.4.14.1]
synonym: "DAP I" RELATED [EC:3.4.14.1]
synonym: "dipeptide arylamidase I" RELATED [EC:3.4.14.1]
synonym: "dipeptidyl aminopeptidase I activity" EXACT [EC:3.4.14.1]
synonym: "dipeptidyl transferase activity" EXACT [EC:3.4.14.1]
synonym: "dipeptidyl-peptidase I activity" EXACT []
xref: EC:3.4.14.1
xref: MetaCyc:3.4.14.1-RXN
is_obsolete: true
consider: GO:0008234
consider: GO:0008239

[Term]
id: GO:0004215
name: obsolete cathepsin H activity
namespace: molecular_function
def: "OBSOLETE. Catalysis of the hydrolysis of peptide bonds, acting as an aminopeptidase (notably, cleaving Arg-Xaa bonds) as well as an endopeptidase." [EC:3.4.22.16]
comment: This term was made obsolete because it represents a gene product.
synonym: "aleurain activity" EXACT [EC:3.4.22.16]
synonym: "benzoylarginine-naphthylamide (BANA) hydrolase activity" EXACT [EC:3.4.22.16]
synonym: "cathepsin B3 activity" EXACT [EC:3.4.22.16]
synonym: "cathepsin Ba" RELATED [EC:3.4.22.16]
synonym: "cathepsin BA activity" EXACT [EC:3.4.22.16]
synonym: "cathepsin H activity" EXACT []
synonym: "N-benzoylarginine-beta-naphthylamide hydrolase activity" EXACT [EC:3.4.22.16]
xref: EC:3.4.22.16
xref: MetaCyc:3.4.22.16-RXN
is_obsolete: true
replaced_by: GO:0004197

[Term]
id: GO:0004216
name: obsolete cathepsin K activity
namespace: molecular_function
def: "OBSOLETE. Catalysis of the hydrolysis of peptide bonds. Has a broad proteolytic activity. With small-molecule substrates and inhibitors, the major determinant of specificity is P2, which is preferably Leu, Met > Phe, and not Arg." [EC:3.4.22.38]
comment: This term was made obsolete because it represents a gene product.
synonym: "cathepsin K activity" EXACT []
synonym: "cathepsin O activity" EXACT [EC:3.4.22.38]
synonym: "cathepsin O2 activity" EXACT [EC:3.4.22.38]
synonym: "cathepsin X activity" EXACT [EC:3.4.22.38]
xref: EC:3.4.22.38
xref: MetaCyc:3.4.22.38-RXN
is_obsolete: true
replaced_by: GO:0004197

[Term]
id: GO:0004217
name: obsolete cathepsin L activity
namespace: molecular_function
def: "OBSOLETE. Catalysis of the hydrolysis of peptide bonds. Specificity close to that of papain. As compared to cathepsin B, cathepsin L exhibits higher activity towards protein substrates, but has little activity on Z-Arg-Arg-NHMec, and no peptidyl-dipeptidase activity." [EC:3.4.22.15]
comment: This term was made obsolete because it represents a gene product.
synonym: "Aldrichina grahami cysteine proteinase" NARROW [EC:3.4.22.15]
synonym: "cathepsin L activity" EXACT []
xref: EC:3.4.22.15
xref: MetaCyc:3.4.22.15-RXN
is_obsolete: true
replaced_by: GO:0004197

[Term]
id: GO:0004218
name: obsolete cathepsin S activity
namespace: molecular_function
def: "OBSOLETE. Catalysis of the hydrolysis of peptide bonds. Similar to cathepsin L, but with much less activity on the terminal bond of Z-Phe-Arg-NHMec, and more activity on the terminal bond of Z-Val-Val-Arg-Xaa compounds." [EC:3.4.22.27]
comment: This term was made obsolete because it represents a gene product.
synonym: "cathepsin S activity" EXACT []
xref: EC:3.4.22.27
xref: MetaCyc:3.4.22.27-RXN
is_obsolete: true
replaced_by: GO:0004197

[Term]
id: GO:0004219
name: obsolete pyroglutamyl-peptidase I activity
namespace: molecular_function
def: "OBSOLETE. Catalysis of the reaction: pyroglutamyl-peptide + H2O = pyroglutamate + peptide." [EC:3.4.19.3]
comment: This term was made obsolete because it represents a gene product.
subset: gosubset_prok
synonym: "5-oxoprolyl-peptidase activity" EXACT [EC:3.4.19.3]
synonym: "L-pyroglutamyl peptide hydrolase activity" EXACT [EC:3.4.19.3]
synonym: "L-pyrrolidonecarboxylate peptidase activity" EXACT [EC:3.4.19.3]
synonym: "PYRase activity" EXACT [EC:3.4.19.3]
synonym: "pyroglutamate aminopeptidase activity" EXACT [EC:3.4.19.3]
synonym: "pyroglutamidase activity" EXACT [EC:3.4.19.3]
synonym: "pyroglutamyl aminopeptidase activity" EXACT [EC:3.4.19.3]
synonym: "pyroglutamyl-peptidase I activity" EXACT []
synonym: "pyrrolidone carboxyl peptidase activity" EXACT [EC:3.4.19.3]
synonym: "pyrrolidone-carboxyl peptidase activity" EXACT [EC:3.4.19.3]
synonym: "pyrrolidone-carboxylate peptidase activity" EXACT [EC:3.4.19.3]
synonym: "pyrrolidonecarboxylyl peptidase activity" EXACT [EC:3.4.19.3]
synonym: "pyrrolidonyl peptidase activity" EXACT [EC:3.4.19.3]
xref: EC:3.4.19.3
xref: MetaCyc:PYROGLUTAMYL-PEPTIDASE-I-RXN
is_obsolete: true
consider: GO:0008234
consider: GO:0016920

[Term]
id: GO:0004221
name: obsolete ubiquitin thiolesterase activity
namespace: molecular_function
alt_id: GO:0008577
def: "OBSOLETE. Catalysis of the reaction: ubiquitin C-terminal thioester + H2O = ubiquitin + a thiol." [EC:3.1.2.15, GOC:jh2]
comment: This term was made obsolete because this molecular function does not exist.
synonym: "ubiquitin C-terminal hydrolase activity" RELATED []
synonym: "ubiquitin carboxy-terminal esterase activity" EXACT [EC:3.1.2.15]
synonym: "ubiquitin carboxy-terminal hydrolase activity" RELATED [EC:3.1.2.15]
synonym: "ubiquitin thioesterase activity" EXACT [EC:3.1.2.15]
synonym: "ubiquitin thiolesterase activity" EXACT []
synonym: "ubiquitin-C-terminal-thioester hydrolase activity" EXACT [EC:3.1.2.15]
synonym: "ubiquitinyl hydrolase 1 activity" NARROW []
xref: EC:3.1.2.15
xref: KEGG:R02418
xref: MetaCyc:UBIQUITIN-THIOLESTERASE-RXN
is_obsolete: true
consider: GO:0004843
consider: GO:0036459

[Term]
id: GO:0004222
name: metalloendopeptidase activity
namespace: molecular_function
def: "Catalysis of the hydrolysis of internal, alpha-peptide bonds in a polypeptide chain by a mechanism in which water acts as a nucleophile, one or two metal ions hold the water molecule in place, and charged amino acid side chains are ligands for the metal ions." [GOC:mah, http://merops.sanger.ac.uk/about/glossary.htm#CATTYPE, http://merops.sanger.ac.uk/about/glossary.htm#ENDOPEPTIDASE]
subset: gosubset_prok
synonym: "metalloendoprotease activity" NARROW [GOC:mah]
synonym: "metalloendoproteinase activity" NARROW [GOC:mah]
xref: EC:3.4.24
xref: Reactome:REACT_100500 "Proteolysis of the IGF:IGFBP-3:ALS Complex by Matrix Metalloproteinase, Mus musculus"
xref: Reactome:REACT_102187 "Proteolysis of the IGF:IGFBP-4 Complex by PAPP-A, Bos taurus"
xref: Reactome:REACT_102738 "Proteolysis of the IGF:IGFBP-4 Complex by PAPP-A, Rattus norvegicus"
xref: Reactome:REACT_104692 "Proteolysis of the IGF:IGFBP-3:ALS Complex by Matrix Metalloproteinase, Gallus gallus"
xref: Reactome:REACT_104704 "Proteolysis of the IGF:IGFBP-3:ALS Complex by Matrix Metalloproteinase, Canis familiaris"
xref: Reactome:REACT_105137 "Proteolysis of the IGF:IGFBP-4 Complex by PAPP-A, Taeniopygia guttata"
xref: Reactome:REACT_105311 "Pro-EGF is cleaved to form mature EGF, Rattus norvegicus"
xref: Reactome:REACT_109473 "Proteolysis of the IGF:IGFBP-3:ALS Complex by Matrix Metalloproteinase, Rattus norvegicus"
xref: Reactome:REACT_11089 "BoNT Light Chain Type E cleaves SNAP-25, Homo sapiens"
xref: Reactome:REACT_111084 "ADAM17 cleavage of Ghr, Mus musculus"
xref: Reactome:REACT_111197 "Metalloprotease cleavage of GHR, Homo sapiens"
xref: Reactome:REACT_11130 "BoNT Light Chain Type C1 cleaves SNAP-25, Homo sapiens"
xref: Reactome:REACT_11146 "BoNT Light Chain Type A cleaves SNAP-25, Homo sapiens"
xref: Reactome:REACT_11158 "BoNT Light Chain Type F cleaves VAMP, Homo sapiens"
xref: Reactome:REACT_11165 "BoNT Light Chain Type B cleaves VAMP-2, Homo sapiens"
xref: Reactome:REACT_11179 "BoNT Light Chain Type D cleaves VAMP, Homo sapiens"
xref: Reactome:REACT_11195 "BoNT Light Chain Type C1 cleaves Syntaxin, Homo sapiens"
xref: Reactome:REACT_115618 "Cleavage of P-ERBB4jmA isoforms by ADAM17, Homo sapiens"
xref: Reactome:REACT_115992 "Cleavage of P-ERBB4jmA isoforms by Adam17, Homo sapiens"
xref: Reactome:REACT_13407 "Conversion of pro-apoA-I to apoA-I, Homo sapiens"
xref: Reactome:REACT_15304 "Proteolysis of the IGF:IGFBP-5:ALS Complex by PAPP-A2, Homo sapiens"
xref: Reactome:REACT_15447 "Proteolysis of the IGF:IGFBP-4 Complex by PAPP-A, Homo sapiens"
xref: Reactome:REACT_15475 "Proteolysis of the IGF:IGFBP-3:ALS Complex by Matrix Metalloproteinase, Homo sapiens"
xref: Reactome:REACT_28155 "Pro-EGF is cleaved to form mature EGF, Taeniopygia guttata"
xref: Reactome:REACT_28465 "Pro-EGF is cleaved to form mature EGF, Xenopus tropicalis"
xref: Reactome:REACT_30819 "Proteolysis of the IGF:IGFBP-5:ALS Complex by PAPP-A2, Taeniopygia guttata"
xref: Reactome:REACT_30876 "Proteolysis of the IGF:IGFBP-5:ALS Complex by PAPP-A2, Bos taurus"
xref: Reactome:REACT_31204 "Proteolysis of the IGF:IGFBP-4 Complex by PAPP-A, Mus musculus"
xref: Reactome:REACT_31767 "Conversion of pro-apoA-I to apoA-I, Danio rerio"
xref: Reactome:REACT_32065 "Proteolysis of the IGF:IGFBP-3:ALS Complex by Matrix Metalloproteinase, Bos taurus"
xref: Reactome:REACT_33032 "Proteolysis of the IGF:IGFBP-5:ALS Complex by PAPP-A2, Canis familiaris"
xref: Reactome:REACT_33649 "Proteolysis of the IGF:IGFBP-5:ALS Complex by PAPP-A2, Gallus gallus"
xref: Reactome:REACT_34637 "Proteolysis of the IGF:IGFBP-3:ALS Complex by Matrix Metalloproteinase, Danio rerio"
xref: Reactome:REACT_46117 "Pro-EGF is cleaved to form mature EGF, Gallus gallus"
xref: Reactome:REACT_48941 "Conversion of pro-apoA-I to apoA-I, Bos taurus"
xref: Reactome:REACT_79685 "Proteolysis of the IGF:IGFBP-4 Complex by PAPP-A, Canis familiaris"
xref: Reactome:REACT_81221 "Pro-EGF is cleaved to form mature EGF, Canis familiaris"
xref: Reactome:REACT_83047 "Proteolysis of the IGF:IGFBP-4 Complex by PAPP-A, Xenopus tropicalis"
xref: Reactome:REACT_84535 "Proteolysis of the IGF:IGFBP-5:ALS Complex by PAPP-A2, Danio rerio"
xref: Reactome:REACT_85568 "Pro-EGF is cleaved to form mature EGF, Danio rerio"
xref: Reactome:REACT_85944 "Conversion of pro-apoA-I to apoA-I, Xenopus tropicalis"
xref: Reactome:REACT_87955 "Proteolysis of the IGF:IGFBP-3:ALS Complex by Matrix Metalloproteinase, Sus scrofa"
xref: Reactome:REACT_89938 "Proteolysis of the IGF:IGFBP-5:ALS Complex by PAPP-A2, Xenopus tropicalis"
xref: Reactome:REACT_9030 "Mouse pro-EGF is cleaved by ADAM sheddases, Mus musculus"
xref: Reactome:REACT_90847 "Proteolysis of the IGF:IGFBP-4 Complex by PAPP-A, Sus scrofa"
xref: Reactome:REACT_91391 "Proteolysis of the IGF:IGFBP-5:ALS Complex by PAPP-A2, Mus musculus"
xref: Reactome:REACT_93439 "Conversion of pro-apoA-I to apoA-I, Mus musculus"
xref: Reactome:REACT_9423 "Pro-EGF is cleaved to form mature EGF, Homo sapiens"
xref: Reactome:REACT_96741 "Proteolysis of the IGF:IGFBP-3:ALS Complex by Matrix Metalloproteinase, Taeniopygia guttata"
xref: Reactome:REACT_97379 "Conversion of pro-apoA-I to apoA-I, Sus scrofa"
xref: Reactome:REACT_97836 "Conversion of pro-apoA-I to apoA-I, Canis familiaris"
xref: Reactome:REACT_98257 "Proteolysis of the IGF:IGFBP-5:ALS Complex by PAPP-A2, Rattus norvegicus"
xref: Reactome:REACT_98581 "Proteolysis of the IGF:IGFBP-5:ALS Complex by PAPP-A2, Sus scrofa"
is_a: GO:0004175 ! endopeptidase activity
is_a: GO:0008237 ! metallopeptidase activity

[Term]
id: GO:0004226
name: obsolete Gly-X carboxypeptidase activity
namespace: molecular_function
def: "OBSOLETE. Catalysis of the reaction: peptidyl-Gly-Xaa + H2O = peptidyl-Gly + Xaa." [EC:3.4.17.4]
comment: This term was made obsolete because it represents a gene product.
subset: gosubset_prok
synonym: "carboxypeptidase a" RELATED [EC:3.4.17.4]
synonym: "carboxypeptidase S activity" EXACT [EC:3.4.17.4]
synonym: "Gly-X carboxypeptidase activity" EXACT []
synonym: "Gly-Xaa carboxypeptidase activity" EXACT [EC:3.4.17.4]
synonym: "glycine carboxypeptidase activity" EXACT [EC:3.4.17.4]
synonym: "peptidase alpha" RELATED [EC:3.4.17.4]
synonym: "yeast carboxypeptidase activity" EXACT [EC:3.4.17.4]
xref: EC:3.4.17.4
xref: MetaCyc:GLY-X-CARBOXYPEPTIDASE-RXN
is_obsolete: true
replaced_by: GO:0004181

[Term]
id: GO:0004228
name: obsolete gelatinase A activity
namespace: molecular_function
def: "OBSOLETE. Catalysis of the cleavage of gelatin type I and collagen types IV, V, VII, X. Cleaves the collagen-like sequence Pro-Gln-Gly-Ile-Ala-Gly-Gln at the Gly-Ile bond." [EC:3.4.24.24]
comment: This term was made obsolete because it represents a gene product.
synonym: "3/4 collagenase activity" EXACT [EC:3.4.24.24]
synonym: "72 kDa gelatinase type A" RELATED [EC:3.4.24.24]
synonym: "72-kDa gelatinase activity" NARROW [EC:3.4.24.24]
synonym: "collagenase IV" RELATED [EC:3.4.24.24]
synonym: "collagenase type IV" RELATED [EC:3.4.24.24]
synonym: "gelatinase A activity" EXACT []
synonym: "matrix metalloproteinase 2 activity" EXACT [EC:3.4.24.24]
synonym: "matrix metalloproteinase 5" RELATED [EC:3.4.24.24]
synonym: "MMP 2" RELATED [EC:3.4.24.24]
synonym: "MMP-2" EXACT []
synonym: "type IV collagen metalloproteinase" BROAD [EC:3.4.24.24]
synonym: "type IV collagenase activity" EXACT [EC:3.4.24.24]
synonym: "type IV collagenase/gelatinase activity" EXACT [EC:3.4.24.24]
xref: EC:3.4.24.24
xref: MetaCyc:3.4.24.24-RXN
is_obsolete: true
replaced_by: GO:0004222

[Term]
id: GO:0004229
name: obsolete gelatinase B activity
namespace: molecular_function
def: "OBSOLETE. Catalysis of the cleavage of gelatin types I and V and collagen types IV and V." [EC:3.4.24.35]
comment: This term was made obsolete because it represents a gene product.
synonym: "92-kDa gelatinase activity" NARROW [EC:3.4.24.35]
synonym: "92-kDa type IV collagenase activity" NARROW [EC:3.4.24.35]
synonym: "95 kDa type IV collagenase/gelatinase activity" EXACT [EC:3.4.24.35]
synonym: "collagenase IV" RELATED [EC:3.4.24.35]
synonym: "collagenase type IV" RELATED [EC:3.4.24.35]
synonym: "gelatinase B activity" EXACT []
synonym: "gelatinase MMP 9" RELATED [EC:3.4.24.35]
synonym: "macrophage gelatinase activity" NARROW [EC:3.4.24.35]
synonym: "matrix metalloproteinase 9 activity" EXACT [EC:3.4.24.35]
synonym: "MMP 9" RELATED [EC:3.4.24.35]
synonym: "MMP-9" EXACT []
synonym: "type IV collagen metalloproteinase" BROAD [EC:3.4.24.35]
synonym: "type V collagenase activity" EXACT [EC:3.4.24.35]
xref: EC:3.4.24.35
xref: MetaCyc:3.4.24.35-RXN
is_obsolete: true
replaced_by: GO:0004222

[Term]
id: GO:0004230
name: obsolete glutamyl aminopeptidase activity
namespace: molecular_function
def: "OBSOLETE. Catalysis of the release of a N-terminal glutamate (and to a lesser extent aspartate) from a peptide." [EC:3.4.11.7]
comment: This term was made obsolete because it represents a gene product.
subset: gosubset_prok
synonym: "aminopeptidase A" RELATED [EC:3.4.11.7]
synonym: "angiotensinase A" RELATED [EC:3.4.11.7]
synonym: "angiotensinase A2" RELATED [EC:3.4.11.7]
synonym: "antigen BP-1/6C3 of mouse B lymphocytes" RELATED [EC:3.4.11.7]
synonym: "aspartate aminopeptidase activity" EXACT [EC:3.4.11.7]
synonym: "Ca2+-activated glutamate aminopeptidase activity" EXACT [EC:3.4.11.7]
synonym: "glutamyl aminopeptidase activity" EXACT []
synonym: "glutamyl peptidase activity" EXACT [EC:3.4.11.7]
synonym: "L-aspartate aminopeptidase activity" EXACT [EC:3.4.11.7]
synonym: "membrane aminopeptidase II" RELATED [EC:3.4.11.7]
xref: EC:3.4.11.7
xref: MetaCyc:3.4.11.7-RXN
is_obsolete: true
consider: GO:0004177
consider: GO:0008235

[Term]
id: GO:0004231
name: obsolete insulysin activity
namespace: molecular_function
def: "OBSOLETE. Catalysis of the degradation of insulin, glucagon and other polypeptides. No action on proteins." [EC:3.4.24.56]
comment: This term was made obsolete because it represents a gene product.
subset: gosubset_prok
synonym: "IDE" RELATED [EC:3.4.24.56]
synonym: "insulin protease activity" EXACT [EC:3.4.24.56]
synonym: "insulin proteinase activity" EXACT [EC:3.4.24.56]
synonym: "insulin-degrading enzyme activity" EXACT [EC:3.4.24.56]
synonym: "insulin-degrading neutral proteinase activity" EXACT [EC:3.4.24.56]
synonym: "insulin-glucagon protease activity" EXACT [EC:3.4.24.56]
synonym: "insulin-specific protease activity" EXACT [EC:3.4.24.56]
synonym: "insulinase activity" EXACT [EC:3.4.24.56]
synonym: "insulysin activity" EXACT []
synonym: "metalloinsulinase activity" EXACT [EC:3.4.24.56]
xref: EC:3.4.24.56
xref: MetaCyc:3.4.24.56-RXN
is_obsolete: true
replaced_by: GO:0004222

[Term]
id: GO:0004232
name: obsolete interstitial collagenase activity
namespace: molecular_function
def: "OBSOLETE. Catalysis of the preferential cleavage of one bond in native collagen. Cleavage of the triple helix of collagen at about three-quarters of the length of the molecule from the N-terminus, at Gly775-Ile776 in the alpha-1(I) chain. Cleaves synthetic substrates and alpha-macroglobulins at bonds where P1' is a hydrophobic residue." [EC:3.4.24.7]
comment: This term was made obsolete because it represents a gene product.
synonym: "interstitial collagenase activity" EXACT []
synonym: "matrix metalloproteinase 1" EXACT []
synonym: "MMP-1" EXACT []
synonym: "vertebrate collagenase activity" EXACT [EC:3.4.24.7]
xref: EC:3.4.24.7
xref: MetaCyc:3.4.24.7-RXN
is_obsolete: true
replaced_by: GO:0004252

[Term]
id: GO:0004234
name: obsolete macrophage elastase activity
namespace: molecular_function
def: "OBSOLETE. Catalysis of the hydrolysis of soluble and insoluble elastin. Specific cleavages are also produced at Ala14-Leu15 and Tyr16-Leu17 in the B chain of insulin." [EC:3.4.24.65]
comment: This term was made obsolete because it represents a gene product.
synonym: "human macrophage metalloelastase (HME)" EXACT [EC:3.4.24.65]
synonym: "macrophage elastase activity" EXACT []
synonym: "matrix metalloproteinase 12 activity" EXACT [EC:3.4.24.65]
synonym: "metalloelastase activity" EXACT [EC:3.4.24.65]
synonym: "metalloesterase activity" EXACT []
synonym: "MMP-12" EXACT []
xref: EC:3.4.24.65
xref: MetaCyc:3.4.24.65-RXN
is_obsolete: true
consider: GO:0004175
consider: GO:0004222

[Term]
id: GO:0004235
name: obsolete matrilysin activity
namespace: molecular_function
def: "OBSOLETE. Catalysis of the cleavage of Ala14-Leu15 and Tyr16-Leu17 in B chain of insulin. No action on collagen types I, II, IV and V. Cleaves gelatin chain alpha-2(I) > alpha-1(I)." [EC:3.4.24.23]
comment: This term was made obsolete because it represents a gene product.
synonym: "matrilysin activity" EXACT []
synonym: "matrin activity" EXACT [EC:3.4.24.23]
synonym: "matrix metalloproteinase 7 activity" EXACT [EC:3.4.24.23]
synonym: "matrix metalloproteinase pump 1" RELATED [EC:3.4.24.23]
synonym: "metalloproteinase pump-1" RELATED [EC:3.4.24.23]
synonym: "MMP" RELATED [EC:3.4.24.23]
synonym: "MMP 7" RELATED [EC:3.4.24.23]
synonym: "MMP-7" EXACT []
synonym: "PUMP" RELATED [EC:3.4.24.23]
synonym: "PUMP-1 activity" NARROW [EC:3.4.24.23]
synonym: "PUMP-1 proteinase activity" EXACT [EC:3.4.24.23]
synonym: "putative (or punctuated) metalloproteinase-1 activity" NARROW [EC:3.4.24.23]
synonym: "putative metalloproteinase activity" EXACT [EC:3.4.24.23]
synonym: "uterine metalloendopeptidase activity" NARROW [EC:3.4.24.23]
xref: EC:3.4.24.23
xref: MetaCyc:3.4.24.23-RXN
is_obsolete: true
replaced_by: GO:0004222

[Term]
id: GO:0004237
name: obsolete membrane dipeptidase activity
namespace: molecular_function
def: "OBSOLETE. Catalysis of the hydrolysis of dipeptides." [EC:3.4.13.19]
comment: This term was made obsolete because it represents a gene product.
subset: gosubset_prok
synonym: "aminodipeptidase activity" EXACT [EC:3.4.13.19]
synonym: "dehydropeptidase I (DPH I)" RELATED [EC:3.4.13.19]
synonym: "dehydropeptidase I activity" EXACT [EC:3.4.13.19]
synonym: "dipeptide hydrolase" BROAD [EC:3.4.13.19]
synonym: "dipeptidyl hydrolase activity" EXACT [EC:3.4.13.19]
synonym: "DPH I activity" NARROW [EC:3.4.13.19]
synonym: "glycosyl-phosphatidylinositol-anchored renal dipeptidase activity" EXACT [EC:3.4.13.19]
synonym: "MDP" RELATED [EC:3.4.13.19]
synonym: "membrane dipeptidase activity" EXACT []
synonym: "microsomal dipeptidase activity" NARROW [EC:3.4.13.19]
synonym: "nonspecific dipeptidase activity" EXACT [EC:3.4.13.19]
synonym: "renal dipeptidase activity" NARROW [EC:3.4.13.19]
xref: EC:3.4.13.19
xref: MetaCyc:3.4.13.19-RXN
is_obsolete: true
consider: GO:0008235
consider: GO:0016805

[Term]
id: GO:0004238
name: obsolete meprin A activity
namespace: molecular_function
def: "OBSOLETE. Catalysis of the hydrolysis of protein and peptide substrates preferentially on carboxyl side of hydrophobic residues." [EC:3.4.24.18]
comment: This term was made obsolete because it represents a gene product.
synonym: "endopeptidase-2 activity" BROAD [EC:3.4.24.18]
synonym: "meprin" RELATED [EC:3.4.24.18]
synonym: "meprin A activity" EXACT []
synonym: "meprin-a" RELATED [EC:3.4.24.18]
synonym: "N-benzoyl-L-tyrosyl-p-aminobenzoic acid hydrolase activity" EXACT [EC:3.4.24.18]
synonym: "PABA-peptide hydrolase activity" EXACT [EC:3.4.24.18]
synonym: "PPH" RELATED [EC:3.4.24.18]
xref: EC:3.4.24.18
xref: MetaCyc:3.4.24.18-RXN
is_obsolete: true
replaced_by: GO:0004222

[Term]
id: GO:0004239
name: obsolete methionyl aminopeptidase activity
namespace: molecular_function
def: "OBSOLETE. Catalysis of the release of N-terminal amino acids, preferentially methionine, from peptides and arylamides." [EC:3.4.11.18]
comment: This term was made obsolete because it represents a gene product.
subset: gosubset_prok
synonym: "L-methionine aminopeptidase activity" EXACT [EC:3.4.11.18]
synonym: "MAP" RELATED [EC:3.4.11.18]
synonym: "methionine aminopeptidase activity" EXACT [EC:3.4.11.18]
synonym: "methionyl aminopeptidase activity" EXACT []
synonym: "peptidase M activity" EXACT [EC:3.4.11.18]
xref: EC:3.4.11.18
xref: MetaCyc:3.4.11.18-RXN
is_obsolete: true
consider: GO:0004177
consider: GO:0008235
consider: GO:0070084

[Term]
id: GO:0004240
name: obsolete mitochondrial processing peptidase activity
namespace: molecular_function
def: "OBSOLETE. Catalysis of the release of N-terminal transit peptides from precursor proteins imported into the mitochondrion, typically with Arg in position P2." [EC:3.4.24.64]
comment: This term was made obsolete because it represents a gene product.
synonym: "alpha-mitochondrial processing peptidase" NARROW []
synonym: "beta-mitochondrial processing peptidase" NARROW []
synonym: "matrix peptidase" RELATED [EC:3.4.24.64]
synonym: "matrix processing peptidase" RELATED [EC:3.4.24.64]
synonym: "matrix processing proteinase" RELATED [EC:3.4.24.64]
synonym: "mitochondrial processing peptidase activity" EXACT []
synonym: "mitochondrial protein precursor-processing proteinase activity" EXACT [EC:3.4.24.64]
synonym: "MPP" EXACT []
synonym: "processing enhancing peptidase (for one of two subunits)" RELATED [EC:3.4.24.64]
synonym: "processing enhancing peptidase activity" NARROW [EC:3.4.24.64]
xref: EC:3.4.24.64
xref: MetaCyc:3.4.24.64-RXN
is_obsolete: true
replaced_by: GO:0004222

[Term]
id: GO:0004241
name: obsolete alpha-mitochondrial processing peptidase
namespace: molecular_function
def: "OBSOLETE (was not defined before being made obsolete)." [GOC:ai]
comment: This term was made obsolete because it represents a gene product.
synonym: "alpha-mitochondrial processing peptidase" EXACT []
synonym: "alpha-MPP" EXACT []
is_obsolete: true
consider: GO:0004222
consider: GO:0005739

[Term]
id: GO:0004242
name: obsolete beta-mitochondrial processing peptidase
namespace: molecular_function
def: "OBSOLETE (was not defined before being made obsolete)." [GOC:ai]
comment: This term was made obsolete because it represents a gene product.
synonym: "beta-mitochondrial processing peptidase" EXACT []
synonym: "beta-MPP" EXACT []
is_obsolete: true
consider: GO:0004222
consider: GO:0005739

[Term]
id: GO:0004243
name: obsolete mitochondrial intermediate peptidase activity
namespace: molecular_function
def: "OBSOLETE. Catalysis of the release of an N-terminal octapeptide as second stage of processing of some proteins imported in the mitochondrion." [EC:3.4.24.59]
comment: This term was made obsolete because it represents a gene product.
synonym: "MIP" BROAD []
synonym: "mitochondrial intermediate peptidase activity" EXACT []
synonym: "mitochondrial intermediate precursor-processing proteinase activity" EXACT [EC:3.4.24.59]
xref: EC:3.4.24.59
xref: MetaCyc:3.4.24.59-RXN
is_obsolete: true
replaced_by: GO:0004222

[Term]
id: GO:0004244
name: obsolete mitochondrial inner membrane peptidase activity
namespace: molecular_function
def: "OBSOLETE. Catalysis of the maturation of mitochondrial precursor proteins delivered to the intermembrane space." [PMID:12191769]
comment: This term was made obsolete because it represents a gene product.
synonym: "IMP" BROAD []
synonym: "mitochondrial inner membrane peptidase activity" EXACT []
xref: EC:3.4.99
is_obsolete: true
replaced_by: GO:0004175

[Term]
id: GO:0004245
name: obsolete neprilysin activity
namespace: molecular_function
def: "OBSOLETE. Catalysis of the preferential cleavage at the amino group of hydrophobic residues in insulin, casein, hemoglobin, and a number of other proteins and polypeptides." [EC:3.4.24.11]
comment: This term was made obsolete because it represents a gene product.
subset: gosubset_prok
synonym: "acute lymphoblastic leukemia antigen" RELATED [EC:3.4.24.11]
synonym: "CALLA" RELATED [EC:3.4.24.11]
synonym: "CALLA (common acute lymphoblastic leukemia-associated) antigens" RELATED [EC:3.4.24.11]
synonym: "CALLA antigen" RELATED [EC:3.4.24.11]
synonym: "CALLA glycoprotein" RELATED [EC:3.4.24.11]
synonym: "CALLA glycoproteins" RELATED [EC:3.4.24.11]
synonym: "CD10" RELATED [EC:3.4.24.11]
synonym: "common acute lymphoblastic leukemia antigen" RELATED [EC:3.4.24.11]
synonym: "common acute lymphoblastic leukemia-associated antigens" RELATED [EC:3.4.24.11]
synonym: "endopeptidase 24.11" RELATED [EC:3.4.24.11]
synonym: "endopeptidase-2 activity" BROAD [EC:3.4.24.11]
synonym: "enkephalinase activity" EXACT [EC:3.4.24.11]
synonym: "kidney-brush-border neutral endopeptidase" NARROW [EC:3.4.24.11]
synonym: "kidney-brush-border neutral peptidase" NARROW [EC:3.4.24.11]
synonym: "kidney-brush-border neutral proteinase activity" NARROW [EC:3.4.24.11]
synonym: "membrane metalloendopeptidase activity" NARROW [EC:3.4.24.11]
synonym: "neprilysin activity" EXACT []
synonym: "neutral endopeptidase 24.11" RELATED [EC:3.4.24.11]
synonym: "neutral endopeptidase activity" EXACT [EC:3.4.24.11]
synonym: "neutral metallendopeptidase activity" EXACT [EC:3.4.24.11]
xref: EC:3.4.24.11
xref: MetaCyc:3.4.24.11-RXN
is_obsolete: true
replaced_by: GO:0004222

[Term]
id: GO:0004246
name: obsolete peptidyl-dipeptidase A activity
namespace: molecular_function
def: "OBSOLETE. Catalysis of the release of a C-terminal dipeptide, Xaa-Xbb from oligopeptide-Xaa-Xbb, when Xaa is not Pro, and Xbb is neither Asp nor Glu. Converts angiotensin I to angiotensin II." [EC:3.4.15.1]
comment: This term was made obsolete because it represents a gene product.
subset: gosubset_prok
synonym: "ACE activity" BROAD []
synonym: "angiotensin converting enzyme" RELATED [EC:3.4.15.1]
synonym: "angiotensin I-converting enzyme activity" EXACT [EC:3.4.15.1]
synonym: "carboxycathepsin activity" EXACT [EC:3.4.15.1]
synonym: "DCP" RELATED [EC:3.4.15.1]
synonym: "dipeptide hydrolase" BROAD [EC:3.4.15.1]
synonym: "dipeptidyl carboxypeptidase I activity" EXACT [EC:3.4.15.1]
synonym: "endothelial cell peptidyl dipeptidase activity" EXACT [EC:3.4.15.1]
synonym: "kininase II activity" EXACT [EC:3.4.15.1]
synonym: "PDH" RELATED [EC:3.4.15.1]
synonym: "peptidase P activity" EXACT [EC:3.4.15.1]
synonym: "peptidyl dipeptidase A" RELATED [EC:3.4.15.1]
synonym: "peptidyl dipeptidase I activity" EXACT [EC:3.4.15.1]
synonym: "peptidyl dipeptidase-4" RELATED [EC:3.4.15.1]
synonym: "peptidyl dipeptide hydrolase activity" EXACT [EC:3.4.15.1]
synonym: "peptidyl-dipeptidase A activity" EXACT []
synonym: "peptidyl-dipeptide hydrolase activity" EXACT [EC:3.4.15.1]
synonym: "peptidyldipeptide hydrolase activity" EXACT [EC:3.4.15.1]
xref: EC:3.4.15.1
xref: MetaCyc:3.4.15.1-RXN
is_obsolete: true
consider: GO:0008237
consider: GO:0008241

[Term]
id: GO:0004247
name: obsolete saccharolysin activity
namespace: molecular_function
def: "OBSOLETE. Catalysis of the cleavage of Pro-Phe and Ala-Ala bonds." [EC:3.4.24.37]
comment: This term was made obsolete because it represents a gene product.
synonym: "oligopeptidase yscD activity" NARROW [EC:3.4.24.37]
synonym: "proteinase yscD activity" NARROW [EC:3.4.24.37]
synonym: "saccharolysin activity" EXACT []
synonym: "saccharomyces cerevisiae proteinase yscD" RELATED [EC:3.4.24.37]
synonym: "yeast cysteine proteinase D activity" NARROW [EC:3.4.24.37]
xref: EC:3.4.24.37
xref: MetaCyc:3.4.24.37-RXN
is_obsolete: true
replaced_by: GO:0004222

[Term]
id: GO:0004248
name: obsolete stromelysin 1 activity
namespace: molecular_function
def: "OBSOLETE. Catalysis of the preferential cleavage where P1', P2' and P3' are hydrophobic residues." [EC:3.4.24.17]
comment: This term was made obsolete because it represents a gene product.
synonym: "collagen-activating protein" RELATED [EC:3.4.24.17]
synonym: "collagenase activating protein" RELATED [EC:3.4.24.17]
synonym: "matrix metalloproteinase 3 activity" EXACT [EC:3.4.24.17]
synonym: "MMP-3" EXACT []
synonym: "neutral proteoglycanase activity" EXACT [EC:3.4.24.17]
synonym: "procollagenase activator" RELATED [EC:3.4.24.17]
synonym: "proteoglycanase activity" EXACT [EC:3.4.24.17]
synonym: "stromelysin" RELATED [EC:3.4.24.17]
synonym: "stromelysin 1 activity" EXACT []
synonym: "transin activity" EXACT [EC:3.4.24.17]
xref: EC:3.4.24.17
xref: MetaCyc:3.4.24.17-RXN
is_obsolete: true
replaced_by: GO:0004222

[Term]
id: GO:0004249
name: obsolete stromelysin 3 activity
namespace: molecular_function
def: "OBSOLETE. Was not defined before being made obsolete." [GOC:mah]
comment: This term was made obsolete because it represents a gene product.
synonym: "matrix metalloproteinase 11" EXACT []
synonym: "MMP-11" EXACT []
synonym: "stromelysin 3 activity" EXACT []
xref: EC:3.4.24
is_obsolete: true
replaced_by: GO:0004222

[Term]
id: GO:0004250
name: obsolete aminopeptidase I activity
namespace: molecular_function
def: "OBSOLETE. Catalysis of the release of an N-terminal amino acid, preferably a neutral or hydrophobic one, from a polypeptide. Aminoacyl-arylamides are poor substrates." [EC:3.4.11.22]
comment: This term was made obsolete because it represents a gene product.
subset: gosubset_prok
synonym: "aminopeptidase I activity" EXACT []
synonym: "aminopeptidase III activity" EXACT [EC:3.4.11.22]
synonym: "aminopeptidase yscI activity" NARROW [EC:3.4.11.22]
synonym: "leucine aminopeptidase IV activity" EXACT [EC:3.4.11.22]
synonym: "vacuolar aminopeptidase I activity" NARROW [EC:3.4.11.22]
synonym: "yeast aminopeptidase I" RELATED [EC:3.4.11.22]
xref: EC:3.4.11.22
xref: MetaCyc:3.4.11.22-RXN
is_obsolete: true
consider: GO:0004177
consider: GO:0008235

[Term]
id: GO:0004251
name: obsolete X-Pro dipeptidase activity
namespace: molecular_function
def: "OBSOLETE. Catalysis of the hydrolysis of Xaa-Pro dipeptides; also acts on aminoacyl-hydroxyproline analogs. No action on Pro-Pro." [EC:3.4.13.9]
comment: This term was made obsolete because it represents a gene product.
subset: gosubset_prok
synonym: "gamma-peptidase activity" EXACT [EC:3.4.13.9]
synonym: "imidodipeptidase activity" EXACT [EC:3.4.13.9]
synonym: "peptidase D" RELATED [EC:3.4.13.9]
synonym: "prolidase activity" EXACT [EC:3.4.13.9]
synonym: "proline dipeptidase activity" EXACT [EC:3.4.13.9]
synonym: "X-Pro dipeptidase activity" EXACT []
synonym: "Xaa-Pro dipeptidase activity" EXACT []
xref: EC:3.4.13.9
xref: MetaCyc:3.4.13.9-RXN
is_obsolete: true
consider: GO:0008235
consider: GO:0016805

[Term]
id: GO:0004252
name: serine-type endopeptidase activity
namespace: molecular_function
def: "Catalysis of the hydrolysis of internal, alpha-peptide bonds in a polypeptide chain by a catalytic mechanism that involves a catalytic triad consisting of a serine nucleophile that is activated by a proton relay involving an acidic residue (e.g. aspartate or glutamate) and a basic residue (usually histidine)." [GOC:mah, http://merops.sanger.ac.uk/about/glossary.htm#CATTYPE, ISBN:0716720094]
subset: goslim_chembl
subset: gosubset_prok
synonym: "blood coagulation factor activity" RELATED []
synonym: "serine elastase activity" RELATED [GOC:krc]
xref: EC:3.4.21
xref: Reactome:REACT_100031 "crosslinked fibrin multimer:tissue plasminogen activator (one-chain) -> crosslinked fibrin multimer:tissue plasminogen activator (two-chain), Danio rerio"
xref: Reactome:REACT_100125 "Granzyme-B activates BID by cleavage, Mus musculus"
xref: Reactome:REACT_100194 "Thrombin-mediated activation of Proteinase-activated receptors, Taeniopygia guttata"
xref: Reactome:REACT_100271 "pro-factor IX -> factor IX + factor IX propeptide, Rattus norvegicus"
xref: Reactome:REACT_100321 "factor X -> factor Xa + factor X activation peptide (TF:F7 catalyst), Rattus norvegicus"
xref: Reactome:REACT_10058 "Part of pro-beta-NGF is processed to mature beta-NGF, Homo sapiens"
xref: Reactome:REACT_100669 "factor XIII -> factor XIII cleaved tetramer + 2 factor XIII A activation peptides, Rattus norvegicus"
xref: Reactome:REACT_100764 "factor X -> factor Xa + factor X activation peptide (TF:F7 catalyst), Gallus gallus"
xref: Reactome:REACT_100842 "pro-factor VII -> factor VII + factor VII propeptide, Canis familiaris"
xref: Reactome:REACT_100919 "Formation of alternate C5 convertase, Mus musculus"
xref: Reactome:REACT_100938 "Proteolysis of the IGF:IGFBP-3:ALS Complex by Thrombin, Canis familiaris"
xref: Reactome:REACT_101008 "factor X -> factor Xa + factor X activation peptide (TF:F7a catalyst), Rattus norvegicus"
xref: Reactome:REACT_101012 "factor IX -> factor IXa + factor IX activation peptide (TF:F7a catalyst), Danio rerio"
xref: Reactome:REACT_101033 "Processing of Proglucagon to Glucagon-like Peptide-1, Rattus norvegicus"
xref: Reactome:REACT_101265 "factor XIII -> factor XIII cleaved tetramer + 2 factor XIII A activation peptides, Gallus gallus"
xref: Reactome:REACT_101293 "pro-factor IX -> factor IX + factor IX propeptide, Mus musculus"
xref: Reactome:REACT_101358 "Notch 1 precursor cleaved to form a heterodimer, Rattus norvegicus"
xref: Reactome:REACT_101408 "prothrombin -> activated thrombin (factor IIa) + thrombin activation peptide (Xa catalyst), Bos taurus"
xref: Reactome:REACT_101486 "Granzyme-B activates BID by cleavage, Canis familiaris"
xref: Reactome:REACT_101710 "Proteolytic Cleavage of Glucagon-like Peptide-1 (GLP-1), Bos taurus"
xref: Reactome:REACT_102047 "Processing of preproGLP-1 to proGLP-1, Xenopus tropicalis"
xref: Reactome:REACT_102222 "fibrinogen -> fibrin monomer + 2 fibrinopeptide A + 2 fibrinopeptide B, Danio rerio"
xref: Reactome:REACT_102226 "factor Va -> factor Vi, Taeniopygia guttata"
xref: Reactome:REACT_102247 "urokinase plasminogen activator (one-chain):uPAR -> urokinase plasminogen activator (two-chain):uPAR, Sus scrofa"
xref: Reactome:REACT_102300 "pro-factor VII -> factor VII + factor VII propeptide, Gallus gallus"
xref: Reactome:REACT_102318 "Processing of preproGLP-1 to proGLP-1, Mus musculus"
xref: Reactome:REACT_102435 "Proteolytic Cleavage of Glucagon-like Peptide-1 (GLP-1), Canis familiaris"
xref: Reactome:REACT_102450 "crosslinked fibrin multimer:tissue plasminogen activator (one-chain):plasminogen -> crosslinked fibrin multimer:tissue plasminogen activator (one-chain) + plasmin, Bos taurus"
xref: Reactome:REACT_102555 "Cleavage of ATF6-alpha by S1P, Drosophila melanogaster"
xref: Reactome:REACT_102564 "Notch 1 precursor cleaved to form a heterodimer, Mus musculus"
xref: Reactome:REACT_102660 "Factor D cleaves C3b-bound Factor B, Danio rerio"
xref: Reactome:REACT_102717 "factor Va -> factor Vi, Bos taurus"
xref: Reactome:REACT_102762 "plasminogen:histidine-rich glycoprotein -> plasmin + histidine-rich glycoprotein (uPA [two-chain] catalyst), Mus musculus"
xref: Reactome:REACT_103193 "thrombin:antithrombin III:heparin -> thrombin:cleaved antithrombin III:heparin, Taeniopygia guttata"
xref: Reactome:REACT_103297 "Extracellular processing of novel PDGFs, Gallus gallus"
xref: Reactome:REACT_103317 "protein C -> activated protein C + protein C heavy chain activation peptide, Bos taurus"
xref: Reactome:REACT_103386 "prothrombin -> activated thrombin (factor IIa) + thrombin activation peptide (prothrombinase catalyst), Xenopus tropicalis"
xref: Reactome:REACT_103434 "Processing of Proinsulin to Insulin, Rattus norvegicus"
xref: Reactome:REACT_103529 "crosslinked fibrin multimer:tissue plasminogen activator (one-chain):plasminogen -> crosslinked fibrin multimer:tissue plasminogen activator (one-chain) + plasmin, Canis familiaris"
xref: Reactome:REACT_103532 "Processing of classical PDGFs, Gallus gallus"
xref: Reactome:REACT_103534 "Latent TGF-beta1 is cleaved by furin, Xenopus tropicalis"
xref: Reactome:REACT_103821 "pro-factor X -> factor X + factor X propeptide, Gallus gallus"
xref: Reactome:REACT_104063 "Proteolysis of the IGF:IGFBP-3:ALS Complex by Thrombin, Sus scrofa"
xref: Reactome:REACT_104096 "Processing of preproGLP-1 to proGLP-1, Canis familiaris"
xref: Reactome:REACT_104436 "pro-factor IX -> factor IX + factor IX propeptide, Gallus gallus"
xref: Reactome:REACT_104461 "Proteolytic Cleavage of Glucagon-like Peptide-1 (GLP-1), Danio rerio"
xref: Reactome:REACT_104513 "Conversion of C2 into C2a and C2b, Mus musculus"
xref: Reactome:REACT_104582 "Part of pro-beta-NGF is processed to mature beta-NGF, Sus scrofa"
xref: Reactome:REACT_104633 "factor Va -> factor Vi, Mus musculus"
xref: Reactome:REACT_104789 "crosslinked fibrin multimer:tissue plasminogen activator (one-chain):plasminogen -> crosslinked fibrin multimer:tissue plasminogen activator (one-chain) + plasmin, Taeniopygia guttata"
xref: Reactome:REACT_104808 "Processing of Proinsulin to Insulin, Taeniopygia guttata"
xref: Reactome:REACT_104872 "Cleavage of ATF6-alpha by S1P, Gallus gallus"
xref: Reactome:REACT_104930 "pro-factor IX -> factor IX + factor IX propeptide, Sus scrofa"
xref: Reactome:REACT_105381 "Notch 1 precursor cleaved to form a heterodimer, Danio rerio"
xref: Reactome:REACT_105667 "Processing of Proglucagon to Glucagon-like Peptide-1, Canis familiaris"
xref: Reactome:REACT_105786 "Processing of Proglucagon to Glucagon-like Peptide-1, Taeniopygia guttata"
xref: Reactome:REACT_106150 "pro-GAS6 -> GAS6 + GAS6 propeptide, Sus scrofa"
xref: Reactome:REACT_106201 "Processing of proGIP to GIP, Rattus norvegicus"
xref: Reactome:REACT_106288 "factor IX -> factor IXa + factor IX activation peptide (factor XIa catalyst), Rattus norvegicus"
xref: Reactome:REACT_106360 "pro-factor IX -> factor IX + factor IX propeptide, Danio rerio"
xref: Reactome:REACT_106442 "Cleavage of the Signal Peptide of Preproghrelin, Bos taurus"
xref: Reactome:REACT_1065 "pro-prothrombin -> prothrombin + prothrombin propeptide, Homo sapiens"
xref: Reactome:REACT_106545 "fibrinogen -> fibrin monomer + 2 fibrinopeptide A + 2 fibrinopeptide B, Canis familiaris"
xref: Reactome:REACT_106587 "pro-prothrombin -> prothrombin + prothrombin propeptide, Mus musculus"
xref: Reactome:REACT_106621 "Notch 3 precursor cleaved to form a heterodimer, Canis familiaris"
xref: Reactome:REACT_106696 "C3(H2O):Factor Bb cleaves C3 to C3b and C3a, Canis familiaris"
xref: Reactome:REACT_106726 "pro-GAS6 -> GAS6 + GAS6 propeptide, Taeniopygia guttata"
xref: Reactome:REACT_106877 "plasminogen:histidine-rich glycoprotein -> plasmin + histidine-rich glycoprotein (uPA [one-chain] catalyst), Danio rerio"
xref: Reactome:REACT_106997 "kallikrein:kininogen:C1q binding protein tetramer -> kallikrein + activated kininogen:C1q binding protein tetramer + bradykinin, Rattus norvegicus"
xref: Reactome:REACT_107059 "pro-factor IX -> factor IX + factor IX propeptide, Canis familiaris"
xref: Reactome:REACT_1071 "factor Va -> factor Vi, Homo sapiens"
xref: Reactome:REACT_107173 "pro-protein Z -> protein Z + protein Z propeptide, Rattus norvegicus"
xref: Reactome:REACT_107386 "prothrombin -> activated thrombin (factor IIa) + thrombin activation peptide (Xa catalyst), Sus scrofa"
xref: Reactome:REACT_107456 "plasminogen:histidine-rich glycoprotein -> plasmin + histidine-rich glycoprotein (uPA [two-chain] catalyst), Sus scrofa"
xref: Reactome:REACT_107494 "Processing of preproGLP-1 to proGLP-1, Sus scrofa"
xref: Reactome:REACT_107597 "Granzyme-B activates BID by cleavage, Sus scrofa"
xref: Reactome:REACT_107831 "fibrinogen -> fibrin monomer + 2 fibrinopeptide A + 2 fibrinopeptide B, Gallus gallus"
xref: Reactome:REACT_107946 "pro-protein S -> protein S + protein S propeptide, Sus scrofa"
xref: Reactome:REACT_108231 "Activation of C1R, Sus scrofa"
xref: Reactome:REACT_108261 "prothrombin -> activated thrombin (factor IIa) + thrombin activation peptide (prothrombinase catalyst), Bos taurus"
xref: Reactome:REACT_108266 "Cleavage of ATF6-alpha by S1P, Canis familiaris"
xref: Reactome:REACT_108267 "Processing of proGIP to GIP, Canis familiaris"
xref: Reactome:REACT_108525 "pro-factor VII -> factor VII + factor VII propeptide, Danio rerio"
xref: Reactome:REACT_108824 "Extracellular processing of novel PDGFs, Canis familiaris"
xref: Reactome:REACT_108968 "Proteolysis of the IGF:IGFBP-3:ALS Complex by Prostate-specific Antigen, Mus musculus"
xref: Reactome:REACT_109057 "factor IX -> factor IXa + factor IX activation peptide (factor XIa catalyst), Danio rerio"
xref: Reactome:REACT_109058 "factor XIII -> factor XIII cleaved tetramer + 2 factor XIII A activation peptides, Canis familiaris"
xref: Reactome:REACT_109495 "Notch 2 precursor cleaved to form a heterodimer, Drosophila melanogaster"
xref: Reactome:REACT_109499 "Processing of Proglucagon to Glucagon-like Peptide-1, Sus scrofa"
xref: Reactome:REACT_1097 "prothrombin -> activated thrombin (factor IIa) + thrombin activation peptide (Xa catalyst), Homo sapiens"
xref: Reactome:REACT_109879 "factor X -> factor Xa + factor X activation peptide (TF:F7a catalyst), Canis familiaris"
xref: Reactome:REACT_109955 "Cleavage of ATF6-alpha by S1P, Taeniopygia guttata"
xref: Reactome:REACT_110020 "Thrombin-mediated activation of Proteinase-activated receptors, Mus musculus"
xref: Reactome:REACT_110040 "pro-factor IX -> factor IX + factor IX propeptide, Taeniopygia guttata"
xref: Reactome:REACT_110135 "prothrombin -> activated thrombin (factor IIa) + thrombin activation peptide (prothrombinase catalyst), Gallus gallus"
xref: Reactome:REACT_110160 "prothrombin -> activated thrombin (factor IIa) + thrombin activation peptide (Xa catalyst), Taeniopygia guttata"
xref: Reactome:REACT_110219 "prothrombin -> activated thrombin (factor IIa) + thrombin activation peptide (prothrombinase catalyst), Mus musculus"
xref: Reactome:REACT_110269 "factor VII -> factor VIIa, Danio rerio"
xref: Reactome:REACT_110434 "factor IX -> factor IXa + factor IX activation peptide (TF:F7a catalyst), Mus musculus"
xref: Reactome:REACT_110438 "Part of pro-beta-NGF is processed to mature beta-NGF, Mus musculus"
xref: Reactome:REACT_110522 "Notch 4 precursor cleaved to form a heterodimer, Bos taurus"
xref: Reactome:REACT_110563 "plasminogen:histidine-rich glycoprotein -> plasmin + histidine-rich glycoprotein (uPA [two-chain] catalyst), Danio rerio"
xref: Reactome:REACT_110705 "Proteolysis of the IGF:IGFBP-3:ALS Complex by Thrombin, Taeniopygia guttata"
xref: Reactome:REACT_110746 "Proteolytic Cleavage of Glucagon-like Peptide-1 (GLP-1), Mus musculus"
xref: Reactome:REACT_110798 "factor XI:platelet glycoprotein (GP) Ib:IX:V complex -> factor XIa:platelet glycoprotein (GP) Ib:IX:V complex (XIIa catalyst), Bos taurus"
xref: Reactome:REACT_110898 "Extracellular processing of novel PDGFs, Mus musculus"
xref: Reactome:REACT_111180 "Cleavage of Nodal Proprotein, Mus musculus"
xref: Reactome:REACT_111228 "Cleavage of NODAL Proprotein, Homo sapiens"
xref: Reactome:REACT_1117 "pro-GAS6 -> GAS6 + GAS6 propeptide, Homo sapiens"
xref: Reactome:REACT_112053 "factor X -> factor Xa + factor X activation peptide (VIIIa:IXa catalyst), Canis familiaris"
xref: Reactome:REACT_112058 "factor X -> factor Xa + factor X activation peptide (TF:F7 catalyst), Xenopus tropicalis"
xref: Reactome:REACT_112131 "factor X -> factor Xa + factor X activation peptide (VIIIa:IXa catalyst), Gallus gallus"
xref: Reactome:REACT_11214 "The signal peptide is excised from pre-pro-NGF, Mus musculus"
xref: Reactome:REACT_112143 "factor X -> factor Xa + factor X activation peptide (VIIIa:IXa catalyst), Bos taurus"
xref: Reactome:REACT_112184 "crosslinked fibrin multimer:tissue plasminogen activator (one-chain):plasminogen -> crosslinked fibrin multimer:tissue plasminogen activator (one-chain) + plasmin, Xenopus tropicalis"
xref: Reactome:REACT_112194 "factor X -> factor Xa + factor X activation peptide (VIIIa:IXa catalyst), Danio rerio"
xref: Reactome:REACT_112204 "factor VIII:von Willibrand factor multimer -> factor VIIIa + factor VIIIa B A3 acidic polypeptide + von Willibrand factor multimer, Sus scrofa"
xref: Reactome:REACT_112253 "factor XIII -> factor XIII cleaved tetramer + 2 factor XIII A activation peptides, Danio rerio"
xref: Reactome:REACT_112277 "Granzyme-B activates BID by cleavage, Xenopus tropicalis"
xref: Reactome:REACT_112440 "factor IX -> factor IXa + factor IX activation peptide (TF:F7a catalyst), Xenopus tropicalis"
xref: Reactome:REACT_112453 "Notch 3 precursor cleaved to form a heterodimer, Drosophila melanogaster"
xref: Reactome:REACT_112489 "factor VIII:von Willibrand factor multimer -> factor VIIIa + factor VIIIa B A3 acidic polypeptide + von Willibrand factor multimer, Bos taurus"
xref: Reactome:REACT_112510 "factor VIII:von Willibrand factor multimer -> factor VIIIa + factor VIIIa B A3 acidic polypeptide + von Willibrand factor multimer, Rattus norvegicus"
xref: Reactome:REACT_112675 "factor VIII:von Willibrand factor multimer -> factor VIIIa + factor VIIIa B A3 acidic polypeptide + von Willibrand factor multimer, Xenopus tropicalis"
xref: Reactome:REACT_1127 "Notch 1 precursor cleaved to form a heterodimer, Homo sapiens"
xref: Reactome:REACT_112763 "Notch 4 precursor cleaved to form a heterodimer, Xenopus tropicalis"
xref: Reactome:REACT_112800 "Latent TGF-beta1 is cleaved by furin, Caenorhabditis elegans"
xref: Reactome:REACT_112843 "factor X -> factor Xa + factor X activation peptide (TF:F7a catalyst), Xenopus tropicalis"
xref: Reactome:REACT_113002 "factor X -> factor Xa + factor X activation peptide (VIIIa:IXa catalyst), Rattus norvegicus"
xref: Reactome:REACT_113239 "factor VIII:von Willibrand factor multimer -> factor VIIIa + factor VIIIa B A3 acidic polypeptide + von Willibrand factor multimer, Gallus gallus"
xref: Reactome:REACT_113539 "factor X -> factor Xa + factor X activation peptide (VIIIa:IXa catalyst), Taeniopygia guttata"
xref: Reactome:REACT_113596 "factor X -> factor Xa + factor X activation peptide (VIIIa:IXa catalyst), Xenopus tropicalis"
xref: Reactome:REACT_113760 "factor X -> factor Xa + factor X activation peptide (VIIIa:IXa catalyst), Sus scrofa"
xref: Reactome:REACT_113831 "crosslinked fibrin multimer:tissue plasminogen activator (one-chain) -> crosslinked fibrin multimer:tissue plasminogen activator (two-chain), Xenopus tropicalis"
xref: Reactome:REACT_114057 "fibrinogen -> fibrin monomer + 2 fibrinopeptide A + 2 fibrinopeptide B, Sus scrofa"
xref: Reactome:REACT_114147 "factor VIII:von Willibrand factor multimer -> factor VIIIa + factor VIIIa B A3 acidic polypeptide + von Willibrand factor multimer, Mus musculus"
xref: Reactome:REACT_114209 "factor VIII:von Willibrand factor multimer -> factor VIIIa + factor VIIIa B A3 acidic polypeptide + von Willibrand factor multimer, Canis familiaris"
xref: Reactome:REACT_114347 "factor XIII -> factor XIII cleaved tetramer + 2 factor XIII A activation peptides, Xenopus tropicalis"
xref: Reactome:REACT_114464 "crosslinked fibrin multimer:tissue plasminogen activator (two-chain):plasminogen -> crosslinked fibrin multimer:tissue plasminogen activator (two-chain) + plasmin, Xenopus tropicalis"
xref: Reactome:REACT_115043 "Latent TGF-beta1 is cleaved by furin, Drosophila melanogaster"
xref: Reactome:REACT_115078 "factor VIII:von Willibrand factor multimer -> factor VIIIa + factor VIIIa B A3 acidic polypeptide + von Willibrand factor multimer, Danio rerio"
xref: Reactome:REACT_115086 "factor VIII:von Willibrand factor multimer -> factor VIIIa + factor VIIIa B A3 acidic polypeptide + von Willibrand factor multimer, Taeniopygia guttata"
xref: Reactome:REACT_115256 "factor X -> factor Xa + factor X activation peptide (VIIIa:IXa catalyst), Mus musculus"
xref: Reactome:REACT_115338 "protein C -> activated protein C + protein C heavy chain activation peptide, Xenopus tropicalis"
xref: Reactome:REACT_115742 "Signal peptide cleavage from ribosome-associated nascent protein, Homo sapiens"
xref: Reactome:REACT_118086 "Signal peptide cleavage from ribosome-associated nascent protein, Oryza sativa"
xref: Reactome:REACT_118100 "Signal peptide cleavage from ribosome-associated nascent protein, Xenopus tropicalis"
xref: Reactome:REACT_118128 "Signal peptide cleavage from ribosome-associated nascent protein, Arabidopsis thaliana"
xref: Reactome:REACT_118174 "Signal peptide cleavage from ribosome-associated nascent protein, Caenorhabditis elegans"
xref: Reactome:REACT_118183 "Signal peptide cleavage from ribosome-associated nascent protein, Danio rerio"
xref: Reactome:REACT_118198 "Signal peptide cleavage from ribosome-associated nascent protein, Drosophila melanogaster"
xref: Reactome:REACT_118250 "Signal peptide cleavage from ribosome-associated nascent protein, Dictyostelium discoideum"
xref: Reactome:REACT_118264 "Signal peptide cleavage from ribosome-associated nascent protein, Taeniopygia guttata"
xref: Reactome:REACT_118287 "Signal peptide cleavage from ribosome-associated nascent protein, Gallus gallus"
xref: Reactome:REACT_118304 "Signal peptide cleavage from ribosome-associated nascent protein, Canis familiaris"
xref: Reactome:REACT_118357 "Signal peptide cleavage from ribosome-associated nascent protein, Plasmodium falciparum"
xref: Reactome:REACT_118392 "Signal peptide cleavage from ribosome-associated nascent protein, Mus musculus"
xref: Reactome:REACT_118422 "Signal peptide cleavage from ribosome-associated nascent protein, Rattus norvegicus"
xref: Reactome:REACT_1243 "Notch 3 precursor cleaved to form a heterodimer, Homo sapiens"
xref: Reactome:REACT_1423 "pro-factor VII -> factor VII + factor VII propeptide, Homo sapiens"
xref: Reactome:REACT_1446 "prothrombin -> activated thrombin (factor IIa) + thrombin activation peptide (prothrombinase catalyst), Homo sapiens"
xref: Reactome:REACT_1455 "factor XII -> factor XIIa, Homo sapiens"
xref: Reactome:REACT_1456 "crosslinked fibrin multimer:tissue plasminogen activator (one-chain):plasminogen -> crosslinked fibrin multimer:tissue plasminogen activator (one-chain) + plasmin, Homo sapiens"
xref: Reactome:REACT_1500 "thrombin:antithrombin III:heparin -> thrombin:cleaved antithrombin III:heparin, Homo sapiens"
xref: Reactome:REACT_15308 "Proteolysis of the IGF:IGFBP-3:ALS Complex by Cathepsin G, Homo sapiens"
xref: Reactome:REACT_1535 "pro-protein Z -> protein Z + protein Z propeptide, Homo sapiens"
xref: Reactome:REACT_1536 "factor XIII -> factor XIII cleaved tetramer + 2 factor XIII A activation peptides, Homo sapiens"
xref: Reactome:REACT_15373 "Proteolysis of the IGF:IGFBP-3:ALS Complex by Thrombin, Homo sapiens"
xref: Reactome:REACT_15374 "Processing of Proinsulin to Insulin, Homo sapiens"
xref: Reactome:REACT_15393 "Proteolysis of the IGF:IGFBP-3:ALS Complex by Plasmin, Homo sapiens"
xref: Reactome:REACT_15465 "Proteolysis of the IGF:IGFBP-3:ALS Complex by Prostate-specific Antigen, Homo sapiens"
xref: Reactome:REACT_158 "factor IX -> factor IXa + factor IX activation peptide (TF:F7a catalyst), Homo sapiens"
xref: Reactome:REACT_1581 "factor XI:platelet glycoprotein (GP) Ib:IX:V complex -> factor XIa:platelet glycoprotein (GP) Ib:IX:V complex (thrombin catalyst), Homo sapiens"
xref: Reactome:REACT_1610 "Granzyme-B activates BID by cleavage, Homo sapiens"
xref: Reactome:REACT_1644 "pro-factor X -> factor X + factor X propeptide, Homo sapiens"
xref: Reactome:REACT_1668 "factor X -> factor Xa + factor X activation peptide (VIIIa:IXa catalyst), Homo sapiens"
xref: Reactome:REACT_1676 "Notch 2 precursor cleaved to form a heterodimer, Homo sapiens"
xref: Reactome:REACT_16891 "Extracellular processing of novel PDGFs, Homo sapiens"
xref: Reactome:REACT_17059 "Processing of classical PDGFs, Homo sapiens"
xref: Reactome:REACT_18401 "Cleavage of ATF6-alpha by S1P, Homo sapiens"
xref: Reactome:REACT_1860 "pro-protein S -> protein S + protein S propeptide, Homo sapiens"
xref: Reactome:REACT_19170 "Cleavage of Acyl Proghrelin by Prohormone Convertase 1/3, Homo sapiens"
xref: Reactome:REACT_19296 "Cleavage of the Signal Peptide of Preproghrelin, Homo sapiens"
xref: Reactome:REACT_2004 "kallikrein:kininogen:C1q binding protein tetramer -> kallikrein + activated kininogen:C1q binding protein tetramer + bradykinin, Homo sapiens"
xref: Reactome:REACT_2028 "crosslinked fibrin multimer:tissue plasminogen activator (one-chain) -> crosslinked fibrin multimer:tissue plasminogen activator (two-chain), Homo sapiens"
xref: Reactome:REACT_20669 "Cleavage of the Signal Peptide of Preprolactin by Signal Peptidase (Canis), Bos taurus"
xref: Reactome:REACT_2073 "factor IX -> factor IXa + factor IX activation peptide (factor XIa catalyst), Homo sapiens"
xref: Reactome:REACT_2114 "Notch 4 precursor cleaved to form a heterodimer, Homo sapiens"
xref: Reactome:REACT_214 "fibrinogen -> fibrin monomer + 2 fibrinopeptide A + 2 fibrinopeptide B, Homo sapiens"
xref: Reactome:REACT_2146 "pro-protein C -> protein C + protein C propeptide, Homo sapiens"
xref: Reactome:REACT_217 "factor VIII:von Willibrand factor multimer -> factor VIIIa + factor VIIIa B A3 acidic polypeptide + von Willibrand factor multimer, Homo sapiens"
xref: Reactome:REACT_2226 "crosslinked fibrin multimer:tissue plasminogen activator (two-chain):plasminogen -> crosslinked fibrin multimer:tissue plasminogen activator (two-chain) + plasmin, Homo sapiens"
xref: Reactome:REACT_23836 "Processing of ProGip to Gip (mouse), Mus musculus"
xref: Reactome:REACT_23854 "Processing of Proglucagon to Glucagon-like Peptide-1 (7-37) (mouse), Mus musculus"
xref: Reactome:REACT_23859 "Proteolytic Cleavage of Glucagon-like Peptide-1 (GLP-1), Homo sapiens"
xref: Reactome:REACT_23880 "Processing of proGIP to GIP, Homo sapiens"
xref: Reactome:REACT_23888 "Processing of preproGIP to proGIP, Homo sapiens"
xref: Reactome:REACT_23895 "Processing of Proglucagon to Glucagon-like Peptide-1, Homo sapiens"
xref: Reactome:REACT_23907 "Processing of preproGLP-1 to proGLP-1, Homo sapiens"
xref: Reactome:REACT_23940 "Processing of Proglucagon to Glucagon-like Peptide-1 (7-36) (mouse), Mus musculus"
xref: Reactome:REACT_23981 "Proteolytic Cleavage of Glucose-dependent Insulinotropic Polypeptide (GIP), Homo sapiens"
xref: Reactome:REACT_245 "factor X -> factor Xa + factor X activation peptide (TF:F7a catalyst), Homo sapiens"
xref: Reactome:REACT_28116 "factor XI:platelet glycoprotein (GP) Ib:IX:V complex -> factor XIa:platelet glycoprotein (GP) Ib:IX:V complex (thrombin catalyst), Mus musculus"
xref: Reactome:REACT_28152 "pro-prothrombin -> prothrombin + prothrombin propeptide, Sus scrofa"
xref: Reactome:REACT_28164 "Part of pro-beta-NGF is processed to mature beta-NGF, Rattus norvegicus"
xref: Reactome:REACT_28332 "Cleavage of ATF6-alpha by S1P, Danio rerio"
xref: Reactome:REACT_28354 "Conversion of C4 into C4a and C4b, Bos taurus"
xref: Reactome:REACT_28382 "pro-GAS6 -> GAS6 + GAS6 propeptide, Canis familiaris"
xref: Reactome:REACT_28391 "pro-protein C -> protein C + protein C propeptide, Taeniopygia guttata"
xref: Reactome:REACT_28533 "factor X -> factor Xa + factor X activation peptide (TF:F7 catalyst), Canis familiaris"
xref: Reactome:REACT_28597 "protein C -> activated protein C + protein C heavy chain activation peptide, Rattus norvegicus"
xref: Reactome:REACT_28631 "Processing of classical PDGFs, Xenopus tropicalis"
xref: Reactome:REACT_28673 "Notch 2 precursor cleaved to form a heterodimer, Gallus gallus"
xref: Reactome:REACT_28723 "protein C -> activated protein C + protein C heavy chain activation peptide, Canis familiaris"
xref: Reactome:REACT_28758 "prothrombin -> activated thrombin (factor IIa) + thrombin activation peptide (Xa catalyst), Gallus gallus"
xref: Reactome:REACT_28923 "Activation of C1S, Mus musculus"
xref: Reactome:REACT_29316 "pro-factor X -> factor X + factor X propeptide, Xenopus tropicalis"
xref: Reactome:REACT_29593 "factor X -> factor Xa + factor X activation peptide (TF:F7a catalyst), Bos taurus"
xref: Reactome:REACT_29596 "Extracellular processing of novel PDGFs, Taeniopygia guttata"
xref: Reactome:REACT_29653 "kallikrein:kininogen:C1q binding protein tetramer -> kallikrein + activated kininogen:C1q binding protein tetramer + bradykinin, Gallus gallus"
xref: Reactome:REACT_29792 "crosslinked fibrin multimer:tissue plasminogen activator (two-chain):plasminogen -> crosslinked fibrin multimer:tissue plasminogen activator (two-chain) + plasmin, Canis familiaris"
xref: Reactome:REACT_29846 "pro-factor X -> factor X + factor X propeptide, Taeniopygia guttata"
xref: Reactome:REACT_29855 "Proteolysis of the IGF:IGFBP-3:ALS Complex by Plasmin, Danio rerio"
xref: Reactome:REACT_29954 "Activation of C1R, Xenopus tropicalis"
xref: Reactome:REACT_30094 "factor V -> factor Va + factor V activation peptide, Taeniopygia guttata"
xref: Reactome:REACT_30232 "Cleavage of the Signal Peptide of Preproghrelin, Mus musculus"
xref: Reactome:REACT_30422 "Notch 4 precursor cleaved to form a heterodimer, Mus musculus"
xref: Reactome:REACT_30489 "Processing of Proinsulin to Insulin, Danio rerio"
xref: Reactome:REACT_30505 "Processing of proGIP to GIP, Bos taurus"
xref: Reactome:REACT_31158 "prothrombin -> activated thrombin (factor IIa) + thrombin activation peptide (prothrombinase catalyst), Taeniopygia guttata"
xref: Reactome:REACT_31164 "pro-protein S -> protein S + protein S propeptide, Mus musculus"
xref: Reactome:REACT_31280 "Processing of Proinsulin to Insulin, Xenopus tropicalis"
xref: Reactome:REACT_31419 "Proteolytic Cleavage of Glucagon-like Peptide-1 (GLP-1), Sus scrofa"
xref: Reactome:REACT_31420 "Part of pro-beta-NGF is processed to mature beta-NGF, Taeniopygia guttata"
xref: Reactome:REACT_31582 "factor XIII -> factor XIII cleaved tetramer + 2 factor XIII A activation peptides, Bos taurus"
xref: Reactome:REACT_31786 "pro-GAS6 -> GAS6 + GAS6 propeptide, Bos taurus"
xref: Reactome:REACT_31846 "pro-protein S -> protein S + protein S propeptide, Danio rerio"
xref: Reactome:REACT_32001 "Notch 2 precursor cleaved to form a heterodimer, Canis familiaris"
xref: Reactome:REACT_32108 "Cleavage of Acyl Proghrelin by Prohormone Convertase 1/3, Canis familiaris"
xref: Reactome:REACT_32118 "factor XII -> factor XIIa, Rattus norvegicus"
xref: Reactome:REACT_32241 "Processing of preproGLP-1 to proGLP-1, Rattus norvegicus"
xref: Reactome:REACT_32341 "Activation of C1R, Bos taurus"
xref: Reactome:REACT_32350 "plasminogen:histidine-rich glycoprotein -> plasmin + histidine-rich glycoprotein (uPA [two-chain] catalyst), Bos taurus"
xref: Reactome:REACT_32753 "crosslinked fibrin multimer:tissue plasminogen activator (one-chain) -> crosslinked fibrin multimer:tissue plasminogen activator (two-chain), Rattus norvegicus"
xref: Reactome:REACT_32785 "Processing of classical PDGFs, Sus scrofa"
xref: Reactome:REACT_32919 "factor X -> factor Xa + factor X activation peptide (TF:F7 catalyst), Danio rerio"
xref: Reactome:REACT_32975 "thrombin:antithrombin III:heparin -> thrombin:cleaved antithrombin III:heparin, Mus musculus"
xref: Reactome:REACT_32977 "Thrombin-mediated activation of Proteinase-activated receptors, Xenopus tropicalis"
xref: Reactome:REACT_33012 "Processing of classical PDGFs, Mus musculus"
xref: Reactome:REACT_33038 "Activation of C1S, Rattus norvegicus"
xref: Reactome:REACT_33127 "Cleavage of C3 by C3 convertases, Sus scrofa"
xref: Reactome:REACT_33210 "Latent TGF-beta1 is cleaved by furin, Canis familiaris"
xref: Reactome:REACT_33288 "prothrombin -> activated thrombin (factor IIa) + thrombin activation peptide (prothrombinase catalyst), Rattus norvegicus"
xref: Reactome:REACT_33326 "thrombin:antithrombin III:heparin -> thrombin:cleaved antithrombin III:heparin, Gallus gallus"
xref: Reactome:REACT_33367 "Thrombin-mediated activation of Proteinase-activated receptors, Bos taurus"
xref: Reactome:REACT_33418 "plasminogen:histidine-rich glycoprotein -> plasmin + histidine-rich glycoprotein (uPA [two-chain] catalyst), Canis familiaris"
xref: Reactome:REACT_33841 "pro-protein Z -> protein Z + protein Z propeptide, Mus musculus"
xref: Reactome:REACT_33939 "Proteolysis of the IGF:IGFBP-3:ALS Complex by Plasmin, Rattus norvegicus"
xref: Reactome:REACT_33975 "Extracellular processing of novel PDGFs, Bos taurus"
xref: Reactome:REACT_34064 "factor V -> factor Va + factor V activation peptide, Sus scrofa"
xref: Reactome:REACT_34085 "factor VII -> factor VIIa, Rattus norvegicus"
xref: Reactome:REACT_34137 "urokinase plasminogen activator (one-chain):uPAR -> urokinase plasminogen activator (two-chain):uPAR, Bos taurus"
xref: Reactome:REACT_34159 "Cleavage of Acyl Proghrelin by Prohormone Convertase 1/3, Mus musculus"
xref: Reactome:REACT_34262 "Conversion of C2 into C2a and C2b, Gallus gallus"
xref: Reactome:REACT_34275 "Processing of Proinsulin to Insulin, Bos taurus"
xref: Reactome:REACT_34474 "prothrombin -> activated thrombin (factor IIa) + thrombin activation peptide (Xa catalyst), Mus musculus"
xref: Reactome:REACT_34555 "Proteolysis of the IGF:IGFBP-3:ALS Complex by Thrombin, Danio rerio"
xref: Reactome:REACT_34558 "Processing of Proglucagon to Glucagon-like Peptide-1, Gallus gallus"
xref: Reactome:REACT_374 "protein C -> activated protein C + protein C heavy chain activation peptide, Homo sapiens"
xref: Reactome:REACT_37926 "Processing of preproGLP-1 to proGLP-1, Gallus gallus"
xref: Reactome:REACT_41363 "factor VII -> factor VIIa, Canis familiaris"
xref: Reactome:REACT_41656 "Thrombin-mediated activation of Proteinase-activated receptors, Canis familiaris"
xref: Reactome:REACT_420 "pro-factor IX -> factor IX + factor IX propeptide, Homo sapiens"
xref: Reactome:REACT_493 "factor X -> factor Xa + factor X activation peptide (TF:F7 catalyst), Homo sapiens"
xref: Reactome:REACT_547 "urokinase plasminogen activator (one-chain):uPAR -> urokinase plasminogen activator (two-chain):uPAR, Homo sapiens"
xref: Reactome:REACT_598 "plasminogen:histidine-rich glycoprotein -> plasmin + histidine-rich glycoprotein (uPA [two-chain] catalyst), Homo sapiens"
xref: Reactome:REACT_59890 "Proteolytic Cleavage of Glucagon-like Peptide-1 (GLP-1), Gallus gallus"
xref: Reactome:REACT_64320 "factor V -> factor Va + factor V activation peptide, Bos taurus"
xref: Reactome:REACT_65367 "Proteolysis of the IGF:IGFBP-3:ALS Complex by Plasmin, Canis familiaris"
xref: Reactome:REACT_6931 "Latent TGF-beta1 is cleaved by furin, Homo sapiens"
xref: Reactome:REACT_708 "factor V -> factor Va + factor V activation peptide, Homo sapiens"
xref: Reactome:REACT_72 "Thrombin-mediated activation of Proteinase-activated receptors, Homo sapiens"
xref: Reactome:REACT_729 "fibrin multimer, crosslinked -> fibrin digestion products (plasmin), Homo sapiens"
xref: Reactome:REACT_739 "plasminogen:histidine-rich glycoprotein -> plasmin + histidine-rich glycoprotein (uPA [one-chain] catalyst), Homo sapiens"
xref: Reactome:REACT_75563 "pro-factor X -> factor X + factor X propeptide, Rattus norvegicus"
xref: Reactome:REACT_76942 "Processing of Proinsulin to Insulin, Canis familiaris"
xref: Reactome:REACT_76945 "Proteolysis of the IGF:IGFBP-3:ALS Complex by Cathepsin G, Mus musculus"
xref: Reactome:REACT_76972 "factor V -> factor Va + factor V activation peptide, Gallus gallus"
xref: Reactome:REACT_77116 "factor XIII -> factor XIII cleaved tetramer + 2 factor XIII A activation peptides, Mus musculus"
xref: Reactome:REACT_77208 "pro-factor X -> factor X + factor X propeptide, Mus musculus"
xref: Reactome:REACT_77419 "factor V -> factor Va + factor V activation peptide, Mus musculus"
xref: Reactome:REACT_77528 "Notch 3 precursor cleaved to form a heterodimer, Mus musculus"
xref: Reactome:REACT_77756 "pro-protein C -> protein C + protein C propeptide, Xenopus tropicalis"
xref: Reactome:REACT_77779 "Cleavage of Acyl Proghrelin by Prohormone Convertase 1/3, Gallus gallus"
xref: Reactome:REACT_77797 "fibrinogen -> fibrin monomer + 2 fibrinopeptide A + 2 fibrinopeptide B, Taeniopygia guttata"
xref: Reactome:REACT_77805 "factor IX -> factor IXa + factor IX activation peptide (TF:F7a catalyst), Bos taurus"
xref: Reactome:REACT_77894 "kallikrein:kininogen:C1q binding protein tetramer -> kallikrein + activated kininogen:C1q binding protein tetramer + bradykinin, Mus musculus"
xref: Reactome:REACT_77968 "Proteolysis of the IGF:IGFBP-3:ALS Complex by Cathepsin G, Danio rerio"
xref: Reactome:REACT_78022 "pro-factor VII -> factor VII + factor VII propeptide, Xenopus tropicalis"
xref: Reactome:REACT_78188 "prothrombin -> activated thrombin (factor IIa) + thrombin activation peptide (prothrombinase catalyst), Sus scrofa"
xref: Reactome:REACT_78229 "factor Va -> factor Vi, Rattus norvegicus"
xref: Reactome:REACT_78374 "pro-protein C -> protein C + protein C propeptide, Rattus norvegicus"
xref: Reactome:REACT_78406 "Thrombin-mediated activation of Proteinase-activated receptors, Danio rerio"
xref: Reactome:REACT_78477 "crosslinked fibrin multimer:tissue plasminogen activator (one-chain) -> crosslinked fibrin multimer:tissue plasminogen activator (two-chain), Sus scrofa"
xref: Reactome:REACT_78734 "Extracellular processing of novel PDGFs, Sus scrofa"
xref: Reactome:REACT_78776 "crosslinked fibrin multimer:tissue plasminogen activator (two-chain):plasminogen -> crosslinked fibrin multimer:tissue plasminogen activator (two-chain) + plasmin, Danio rerio"
xref: Reactome:REACT_78830 "Proteolysis of the IGF:IGFBP-3:ALS Complex by Cathepsin G, Sus scrofa"
xref: Reactome:REACT_79061 "plasminogen:histidine-rich glycoprotein -> plasmin + histidine-rich glycoprotein (uPA [one-chain] catalyst), Bos taurus"
xref: Reactome:REACT_79079 "Latent TGF-beta1 is cleaved by furin, Danio rerio"
xref: Reactome:REACT_79192 "Activation of C1S, Sus scrofa"
xref: Reactome:REACT_79426 "crosslinked fibrin multimer:tissue plasminogen activator (one-chain):plasminogen -> crosslinked fibrin multimer:tissue plasminogen activator (one-chain) + plasmin, Sus scrofa"
xref: Reactome:REACT_79431 "crosslinked fibrin multimer:tissue plasminogen activator (one-chain):plasminogen -> crosslinked fibrin multimer:tissue plasminogen activator (one-chain) + plasmin, Gallus gallus"
xref: Reactome:REACT_7948 "C3(H2O):Factor Bb cleaves C3 to C3b and C3a, Homo sapiens"
xref: Reactome:REACT_79486 "Cleavage of C3 by C3 convertases, Canis familiaris"
xref: Reactome:REACT_79539 "Notch 4 precursor cleaved to form a heterodimer, Canis familiaris"
xref: Reactome:REACT_7959 "Conversion of C2 into C2a and C2b, Homo sapiens"
xref: Reactome:REACT_79601 "urokinase plasminogen activator (one-chain):uPAR -> urokinase plasminogen activator (two-chain):uPAR, Mus musculus"
xref: Reactome:REACT_79616 "factor X -> factor Xa + factor X activation peptide (TF:F7 catalyst), Bos taurus"
xref: Reactome:REACT_79687 "Processing of classical PDGFs, Bos taurus"
xref: Reactome:REACT_7977 "Activation of C1S, Homo sapiens"
xref: Reactome:REACT_7978 "Activation of C1R, Homo sapiens"
xref: Reactome:REACT_7981 "Factor D cleaves C3(H2O)-bound Factor B, Homo sapiens"
xref: Reactome:REACT_79835 "plasminogen:histidine-rich glycoprotein -> plasmin + histidine-rich glycoprotein (uPA [one-chain] catalyst), Mus musculus"
xref: Reactome:REACT_7986 "Formation of alternate C5 convertase, Homo sapiens"
xref: Reactome:REACT_7989 "Activation of C5, Homo sapiens"
xref: Reactome:REACT_7990 "Cleavage of C3 by C3 convertases, Homo sapiens"
xref: Reactome:REACT_79971 "factor IX -> factor IXa + factor IX activation peptide (TF:F7a catalyst), Gallus gallus"
xref: Reactome:REACT_8002 "Conversion of C4 into C4a and C4b, Homo sapiens"
xref: Reactome:REACT_80078 "Conversion of C4 into C4a and C4b, Mus musculus"
xref: Reactome:REACT_80147 "prothrombin -> activated thrombin (factor IIa) + thrombin activation peptide (Xa catalyst), Danio rerio"
xref: Reactome:REACT_8026 "Factor D cleaves C3b-bound Factor B, Homo sapiens"
xref: Reactome:REACT_80346 "Proteolytic Cleavage of Glucose-dependent Insulinotropic Polypeptide (GIP), Mus musculus"
xref: Reactome:REACT_80454 "Processing of preproGLP-1 to proGLP-1, Danio rerio"
xref: Reactome:REACT_80614 "Processing of classical PDGFs, Danio rerio"
xref: Reactome:REACT_80657 "Cleavage of Acyl Proghrelin by Prohormone Convertase 1/3, Bos taurus"
xref: Reactome:REACT_80718 "factor XIII -> factor XIII cleaved tetramer + 2 factor XIII A activation peptides, Taeniopygia guttata"
xref: Reactome:REACT_80779 "fibrinogen -> fibrin monomer + 2 fibrinopeptide A + 2 fibrinopeptide B, Bos taurus"
xref: Reactome:REACT_80788 "Proteolytic Cleavage of Glucose-dependent Insulinotropic Polypeptide (GIP), Rattus norvegicus"
xref: Reactome:REACT_80828 "Proteolytic Cleavage of Glucose-dependent Insulinotropic Polypeptide (GIP), Canis familiaris"
xref: Reactome:REACT_80892 "factor X -> factor Xa + factor X activation peptide (TF:F7a catalyst), Mus musculus"
xref: Reactome:REACT_80961 "Cleavage of C3 by C3 convertases, Mus musculus"
xref: Reactome:REACT_81323 "Proteolytic Cleavage of Glucagon-like Peptide-1 (GLP-1), Rattus norvegicus"
xref: Reactome:REACT_81333 "C3(H2O):Factor Bb cleaves C3 to C3b and C3a, Bos taurus"
xref: Reactome:REACT_81337 "kallikrein:kininogen:C1q binding protein tetramer -> kallikrein + activated kininogen:C1q binding protein tetramer + bradykinin, Taeniopygia guttata"
xref: Reactome:REACT_81354 "Notch 2 precursor cleaved to form a heterodimer, Rattus norvegicus"
xref: Reactome:REACT_81372 "Part of pro-beta-NGF is processed to mature beta-NGF, Danio rerio"
xref: Reactome:REACT_81541 "Cleavage of ATF6-alpha by S1P, Sus scrofa"
xref: Reactome:REACT_81561 "pro-prothrombin -> prothrombin + prothrombin propeptide, Gallus gallus"
xref: Reactome:REACT_81777 "Activation of C1R, Rattus norvegicus"
xref: Reactome:REACT_81795 "pro-protein C -> protein C + protein C propeptide, Mus musculus"
xref: Reactome:REACT_81849 "Conversion of C4 into C4a and C4b, Xenopus tropicalis"
xref: Reactome:REACT_82153 "Thrombin-mediated activation of Proteinase-activated receptors, Sus scrofa"
xref: Reactome:REACT_82158 "Notch 1 precursor cleaved to form a heterodimer, Taeniopygia guttata"
xref: Reactome:REACT_82372 "pro-protein C -> protein C + protein C propeptide, Bos taurus"
xref: Reactome:REACT_82390 "C3(H2O):Factor Bb cleaves C3 to C3b and C3a, Mus musculus"
xref: Reactome:REACT_82497 "Notch 3 precursor cleaved to form a heterodimer, Rattus norvegicus"
xref: Reactome:REACT_82637 "Proteolysis of the IGF:IGFBP-3:ALS Complex by Plasmin, Gallus gallus"
xref: Reactome:REACT_82647 "pro-protein Z -> protein Z + protein Z propeptide, Bos taurus"
xref: Reactome:REACT_82729 "Proteolytic Cleavage of Glucagon-like Peptide-1 (GLP-1), Xenopus tropicalis"
xref: Reactome:REACT_82816 "prothrombin -> activated thrombin (factor IIa) + thrombin activation peptide (prothrombinase catalyst), Danio rerio"
xref: Reactome:REACT_82968 "Cleavage of C3 by C3 convertases, Bos taurus"
xref: Reactome:REACT_83445 "plasminogen:histidine-rich glycoprotein -> plasmin + histidine-rich glycoprotein (uPA [one-chain] catalyst), Canis familiaris"
xref: Reactome:REACT_83461 "pro-factor X -> factor X + factor X propeptide, Canis familiaris"
xref: Reactome:REACT_83499 "urokinase plasminogen activator (one-chain):uPAR -> urokinase plasminogen activator (two-chain):uPAR, Danio rerio"
xref: Reactome:REACT_83770 "Proteolysis of the IGF:IGFBP-3:ALS Complex by Cathepsin G, Bos taurus"
xref: Reactome:REACT_83777 "C3(H2O):Factor Bb cleaves C3 to C3b and C3a, Danio rerio"
xref: Reactome:REACT_84044 "Cleavage of C3 by C3 convertases, Danio rerio"
xref: Reactome:REACT_84046 "Activation of C5, Bos taurus"
xref: Reactome:REACT_84129 "Processing of classical PDGFs, Rattus norvegicus"
xref: Reactome:REACT_84217 "Processing of classical PDGFs, Canis familiaris"
xref: Reactome:REACT_84258 "fibrinogen -> fibrin monomer + 2 fibrinopeptide A + 2 fibrinopeptide B, Mus musculus"
xref: Reactome:REACT_84261 "fibrinogen -> fibrin monomer + 2 fibrinopeptide A + 2 fibrinopeptide B, Xenopus tropicalis"
xref: Reactome:REACT_84305 "pro-factor X -> factor X + factor X propeptide, Sus scrofa"
xref: Reactome:REACT_84322 "pro-protein S -> protein S + protein S propeptide, Canis familiaris"
xref: Reactome:REACT_84434 "Activation of C5, Mus musculus"
xref: Reactome:REACT_84524 "Factor D cleaves C3b-bound Factor B, Sus scrofa"
xref: Reactome:REACT_84531 "factor Va -> factor Vi, Canis familiaris"
xref: Reactome:REACT_84561 "Formation of alternate C5 convertase, Bos taurus"
xref: Reactome:REACT_84599 "Processing of preproGIP to proGIP, Mus musculus"
xref: Reactome:REACT_84623 "Activation of C1R, Mus musculus"
xref: Reactome:REACT_84646 "factor V -> factor Va + factor V activation peptide, Xenopus tropicalis"
xref: Reactome:REACT_84664 "Latent TGF-beta1 is cleaved by furin, Mus musculus"
xref: Reactome:REACT_84693 "crosslinked fibrin multimer:tissue plasminogen activator (one-chain) -> crosslinked fibrin multimer:tissue plasminogen activator (two-chain), Mus musculus"
xref: Reactome:REACT_84795 "Conversion of C4 into C4a and C4b, Sus scrofa"
xref: Reactome:REACT_84822 "Cleavage of Acyl Proghrelin by Prohormone Convertase 1/3, Sus scrofa"
xref: Reactome:REACT_85002 "Proteolysis of the IGF:IGFBP-3:ALS Complex by Thrombin, Mus musculus"
xref: Reactome:REACT_85145 "factor VII -> factor VIIa, Xenopus tropicalis"
xref: Reactome:REACT_85207 "pro-protein S -> protein S + protein S propeptide, Taeniopygia guttata"
xref: Reactome:REACT_85433 "factor XI:platelet glycoprotein (GP) Ib:IX:V complex -> factor XIa:platelet glycoprotein (GP) Ib:IX:V complex (thrombin catalyst), Gallus gallus"
xref: Reactome:REACT_85582 "Processing of Proinsulin to Insulin, Mus musculus"
xref: Reactome:REACT_85635 "crosslinked fibrin multimer:tissue plasminogen activator (two-chain):plasminogen -> crosslinked fibrin multimer:tissue plasminogen activator (two-chain) + plasmin, Gallus gallus"
xref: Reactome:REACT_85732 "pro-protein S -> protein S + protein S propeptide, Bos taurus"
xref: Reactome:REACT_85824 "Proteolysis of the IGF:IGFBP-3:ALS Complex by Plasmin, Sus scrofa"
xref: Reactome:REACT_85897 "factor IX -> factor IXa + factor IX activation peptide (factor XIa catalyst), Gallus gallus"
xref: Reactome:REACT_85916 "pro-protein C -> protein C + protein C propeptide, Danio rerio"
xref: Reactome:REACT_86048 "factor XI:platelet glycoprotein (GP) Ib:IX:V complex -> factor XIa:platelet glycoprotein (GP) Ib:IX:V complex (thrombin catalyst), Danio rerio"
xref: Reactome:REACT_86053 "pro-factor VII -> factor VII + factor VII propeptide, Mus musculus"
xref: Reactome:REACT_86117 "Granzyme-B activates BID by cleavage, Rattus norvegicus"
xref: Reactome:REACT_86243 "factor IX -> factor IXa + factor IX activation peptide (factor XIa catalyst), Mus musculus"
xref: Reactome:REACT_86385 "Notch 1 precursor cleaved to form a heterodimer, Xenopus tropicalis"
xref: Reactome:REACT_86440 "Notch 2 precursor cleaved to form a heterodimer, Sus scrofa"
xref: Reactome:REACT_86442 "Notch 3 precursor cleaved to form a heterodimer, Xenopus tropicalis"
xref: Reactome:REACT_86459 "prothrombin -> activated thrombin (factor IIa) + thrombin activation peptide (Xa catalyst), Xenopus tropicalis"
xref: Reactome:REACT_86497 "Activation of C1S, Bos taurus"
xref: Reactome:REACT_86530 "urokinase plasminogen activator (one-chain):uPAR -> urokinase plasminogen activator (two-chain):uPAR, Rattus norvegicus"
xref: Reactome:REACT_86627 "crosslinked fibrin multimer:tissue plasminogen activator (one-chain) -> crosslinked fibrin multimer:tissue plasminogen activator (two-chain), Bos taurus"
xref: Reactome:REACT_86670 "factor IX -> factor IXa + factor IX activation peptide (factor XIa catalyst), Bos taurus"
xref: Reactome:REACT_86747 "pro-factor IX -> factor IX + factor IX propeptide, Bos taurus"
xref: Reactome:REACT_86842 "Notch 3 precursor cleaved to form a heterodimer, Danio rerio"
xref: Reactome:REACT_86885 "kallikrein:kininogen:C1q binding protein tetramer -> kallikrein + activated kininogen:C1q binding protein tetramer + bradykinin, Bos taurus"
xref: Reactome:REACT_86898 "factor VII -> factor VIIa, Bos taurus"
xref: Reactome:REACT_86969 "factor XII -> factor XIIa, Mus musculus"
xref: Reactome:REACT_87075 "pro-factor VII -> factor VII + factor VII propeptide, Rattus norvegicus"
xref: Reactome:REACT_87266 "Processing of Proglucagon to Glucagon-like Peptide-1, Danio rerio"
xref: Reactome:REACT_87452 "prothrombin -> activated thrombin (factor IIa) + thrombin activation peptide (Xa catalyst), Canis familiaris"
xref: Reactome:REACT_87454 "factor X -> factor Xa + factor X activation peptide (TF:F7a catalyst), Danio rerio"
xref: Reactome:REACT_87599 "pro-prothrombin -> prothrombin + prothrombin propeptide, Xenopus tropicalis"
xref: Reactome:REACT_87700 "factor IX -> factor IXa + factor IX activation peptide (TF:F7a catalyst), Rattus norvegicus"
xref: Reactome:REACT_87792 "Activation of C5, Sus scrofa"
xref: Reactome:REACT_87800 "Notch 2 precursor cleaved to form a heterodimer, Xenopus tropicalis"
xref: Reactome:REACT_87920 "Cleavage of ATF6-alpha by S1P, Rattus norvegicus"
xref: Reactome:REACT_88355 "Activation of C5, Danio rerio"
xref: Reactome:REACT_88360 "Extracellular processing of novel PDGFs, Danio rerio"
xref: Reactome:REACT_88496 "Notch 2 precursor cleaved to form a heterodimer, Mus musculus"
xref: Reactome:REACT_88788 "Notch 2 precursor cleaved to form a heterodimer, Danio rerio"
xref: Reactome:REACT_88823 "Part of pro-beta-NGF is processed to mature beta-NGF, Gallus gallus"
xref: Reactome:REACT_88980 "Conversion of C4 into C4a and C4b, Canis familiaris"
xref: Reactome:REACT_89126 "Proteolysis of the IGF:IGFBP-3:ALS Complex by Plasmin, Taeniopygia guttata"
xref: Reactome:REACT_89188 "prothrombin -> activated thrombin (factor IIa) + thrombin activation peptide (Xa catalyst), Rattus norvegicus"
xref: Reactome:REACT_89330 "pro-GAS6 -> GAS6 + GAS6 propeptide, Gallus gallus"
xref: Reactome:REACT_89358 "Proteolysis of the IGF:IGFBP-3:ALS Complex by Thrombin, Bos taurus"
xref: Reactome:REACT_89476 "Proteolysis of the IGF:IGFBP-3:ALS Complex by Plasmin, Bos taurus"
xref: Reactome:REACT_89486 "Cleavage of the Signal Peptide of Preproghrelin, Sus scrofa"
xref: Reactome:REACT_89678 "thrombin:antithrombin III:heparin -> thrombin:cleaved antithrombin III:heparin, Danio rerio"
xref: Reactome:REACT_89776 "kallikrein:kininogen:C1q binding protein tetramer -> kallikrein + activated kininogen:C1q binding protein tetramer + bradykinin, Canis familiaris"
xref: Reactome:REACT_89824 "crosslinked fibrin multimer:tissue plasminogen activator (two-chain):plasminogen -> crosslinked fibrin multimer:tissue plasminogen activator (two-chain) + plasmin, Rattus norvegicus"
xref: Reactome:REACT_89888 "thrombin:antithrombin III:heparin -> thrombin:cleaved antithrombin III:heparin, Canis familiaris"
xref: Reactome:REACT_89976 "factor XI:platelet glycoprotein (GP) Ib:IX:V complex -> factor XIa:platelet glycoprotein (GP) Ib:IX:V complex (XIIa catalyst), Mus musculus"
xref: Reactome:REACT_9 "factor VII -> factor VIIa, Homo sapiens"
xref: Reactome:REACT_90020 "Notch 1 precursor cleaved to form a heterodimer, Gallus gallus"
xref: Reactome:REACT_90057 "Activation of C5, Canis familiaris"
xref: Reactome:REACT_90119 "factor X -> factor Xa + factor X activation peptide (TF:F7a catalyst), Gallus gallus"
xref: Reactome:REACT_90443 "Thrombin-mediated activation of Proteinase-activated receptors, Gallus gallus"
xref: Reactome:REACT_905 "factor XI:platelet glycoprotein (GP) Ib:IX:V complex -> factor XIa:platelet glycoprotein (GP) Ib:IX:V complex (XIIa catalyst), Homo sapiens"
xref: Reactome:REACT_90541 "pro-prothrombin -> prothrombin + prothrombin propeptide, Canis familiaris"
xref: Reactome:REACT_90557 "plasminogen:histidine-rich glycoprotein -> plasmin + histidine-rich glycoprotein (uPA [one-chain] catalyst), Rattus norvegicus"
xref: Reactome:REACT_90602 "Notch 1 precursor cleaved to form a heterodimer, Bos taurus"
xref: Reactome:REACT_90751 "crosslinked fibrin multimer:tissue plasminogen activator (one-chain):plasminogen -> crosslinked fibrin multimer:tissue plasminogen activator (one-chain) + plasmin, Mus musculus"
xref: Reactome:REACT_90855 "Latent TGF-beta1 is cleaved by furin, Sus scrofa"
xref: Reactome:REACT_90888 "Processing of Proglucagon to Glucagon-like Peptide-1, Bos taurus"
xref: Reactome:REACT_90902 "crosslinked fibrin multimer:tissue plasminogen activator (two-chain):plasminogen -> crosslinked fibrin multimer:tissue plasminogen activator (two-chain) + plasmin, Bos taurus"
xref: Reactome:REACT_90939 "pro-factor X -> factor X + factor X propeptide, Danio rerio"
xref: Reactome:REACT_91056 "Factor D cleaves C3(H2O)-bound Factor B, Mus musculus"
xref: Reactome:REACT_91167 "Part of pro-beta-NGF is processed to mature beta-NGF, Xenopus tropicalis"
xref: Reactome:REACT_91387 "Extracellular processing of novel PDGFs, Xenopus tropicalis"
xref: Reactome:REACT_91461 "Factor D cleaves C3(H2O)-bound Factor B, Danio rerio"
xref: Reactome:REACT_91543 "Cleavage of the Signal Peptide of Preproghrelin, Canis familiaris"
xref: Reactome:REACT_91726 "factor XI:platelet glycoprotein (GP) Ib:IX:V complex -> factor XIa:platelet glycoprotein (GP) Ib:IX:V complex (XIIa catalyst), Rattus norvegicus"
xref: Reactome:REACT_91877 "thrombin:antithrombin III:heparin -> thrombin:cleaved antithrombin III:heparin, Rattus norvegicus"
xref: Reactome:REACT_92031 "factor V -> factor Va + factor V activation peptide, Danio rerio"
xref: Reactome:REACT_92103 "Latent TGF-beta1 is cleaved by furin, Rattus norvegicus"
xref: Reactome:REACT_92110 "plasminogen:histidine-rich glycoprotein -> plasmin + histidine-rich glycoprotein (uPA [one-chain] catalyst), Sus scrofa"
xref: Reactome:REACT_92215 "Cleavage of the Signal Peptide of Preproghrelin, Gallus gallus"
xref: Reactome:REACT_92228 "pro-protein S -> protein S + protein S propeptide, Gallus gallus"
xref: Reactome:REACT_92253 "factor V -> factor Va + factor V activation peptide, Rattus norvegicus"
xref: Reactome:REACT_92261 "Notch 4 precursor cleaved to form a heterodimer, Sus scrofa"
xref: Reactome:REACT_92422 "pro-protein S -> protein S + protein S propeptide, Xenopus tropicalis"
xref: Reactome:REACT_92693 "Latent TGF-beta1 is cleaved by furin, Bos taurus"
xref: Reactome:REACT_92748 "thrombin:antithrombin III:heparin -> thrombin:cleaved antithrombin III:heparin, Sus scrofa"
xref: Reactome:REACT_92823 "Notch 1 precursor cleaved to form a heterodimer, Canis familiaris"
xref: Reactome:REACT_92949 "Proteolysis of the IGF:IGFBP-3:ALS Complex by Prostate-specific Antigen, Rattus norvegicus"
xref: Reactome:REACT_93064 "crosslinked fibrin multimer:tissue plasminogen activator (one-chain) -> crosslinked fibrin multimer:tissue plasminogen activator (two-chain), Gallus gallus"
xref: Reactome:REACT_93142 "pro-factor X -> factor X + factor X propeptide, Bos taurus"
xref: Reactome:REACT_93274 "Processing of Proinsulin to Insulin, Gallus gallus"
xref: Reactome:REACT_93405 "factor VII -> factor VIIa, Mus musculus"
xref: Reactome:REACT_93445 "factor XII -> factor XIIa, Canis familiaris"
xref: Reactome:REACT_93463 "Notch 1 precursor cleaved to form a heterodimer, Drosophila melanogaster"
xref: Reactome:REACT_93480 "factor Va -> factor Vi, Danio rerio"
xref: Reactome:REACT_93511 "factor XI:platelet glycoprotein (GP) Ib:IX:V complex -> factor XIa:platelet glycoprotein (GP) Ib:IX:V complex (thrombin catalyst), Rattus norvegicus"
xref: Reactome:REACT_93561 "crosslinked fibrin multimer:tissue plasminogen activator (one-chain) -> crosslinked fibrin multimer:tissue plasminogen activator (two-chain), Taeniopygia guttata"
xref: Reactome:REACT_93736 "pro-GAS6 -> GAS6 + GAS6 propeptide, Rattus norvegicus"
xref: Reactome:REACT_94000 "Proteolysis of the IGF:IGFBP-3:ALS Complex by Thrombin, Rattus norvegicus"
xref: Reactome:REACT_94036 "factor VII -> factor VIIa, Gallus gallus"
xref: Reactome:REACT_94312 "pro-protein Z -> protein Z + protein Z propeptide, Gallus gallus"
xref: Reactome:REACT_94368 "crosslinked fibrin multimer:tissue plasminogen activator (one-chain):plasminogen -> crosslinked fibrin multimer:tissue plasminogen activator (one-chain) + plasmin, Danio rerio"
xref: Reactome:REACT_94599 "crosslinked fibrin multimer:tissue plasminogen activator (two-chain):plasminogen -> crosslinked fibrin multimer:tissue plasminogen activator (two-chain) + plasmin, Mus musculus"
xref: Reactome:REACT_94754 "factor V -> factor Va + factor V activation peptide, Canis familiaris"
xref: Reactome:REACT_94901 "Processing of preproGIP to proGIP, Canis familiaris"
xref: Reactome:REACT_94902 "Cleavage of Acyl Proghrelin by Prohormone Convertase 1/3, Rattus norvegicus"
xref: Reactome:REACT_94933 "Part of pro-beta-NGF is processed to mature beta-NGF, Canis familiaris"
xref: Reactome:REACT_94955 "Cleavage of ATF6-alpha by S1P, Xenopus tropicalis"
xref: Reactome:REACT_94965 "Formation of alternate C5 convertase, Sus scrofa"
xref: Reactome:REACT_95107 "Thrombin-mediated activation of Proteinase-activated receptors, Rattus norvegicus"
xref: Reactome:REACT_95139 "factor IX -> factor IXa + factor IX activation peptide (TF:F7a catalyst), Canis familiaris"
xref: Reactome:REACT_95191 "pro-protein Z -> protein Z + protein Z propeptide, Xenopus tropicalis"
xref: Reactome:REACT_95211 "factor X -> factor Xa + factor X activation peptide (TF:F7 catalyst), Mus musculus"
xref: Reactome:REACT_95236 "Proteolytic Cleavage of Glucagon-like Peptide-1 (GLP-1), Taeniopygia guttata"
xref: Reactome:REACT_95276 "pro-prothrombin -> prothrombin + prothrombin propeptide, Taeniopygia guttata"
xref: Reactome:REACT_95431 "factor XI:platelet glycoprotein (GP) Ib:IX:V complex -> factor XIa:platelet glycoprotein (GP) Ib:IX:V complex (thrombin catalyst), Bos taurus"
xref: Reactome:REACT_95949 "plasminogen:histidine-rich glycoprotein -> plasmin + histidine-rich glycoprotein (uPA [two-chain] catalyst), Rattus norvegicus"
xref: Reactome:REACT_95979 "pro-GAS6 -> GAS6 + GAS6 propeptide, Mus musculus"
xref: Reactome:REACT_96137 "crosslinked fibrin multimer:tissue plasminogen activator (one-chain) -> crosslinked fibrin multimer:tissue plasminogen activator (two-chain), Canis familiaris"
xref: Reactome:REACT_96193 "thrombin:antithrombin III:heparin -> thrombin:cleaved antithrombin III:heparin, Bos taurus"
xref: Reactome:REACT_96270 "pro-factor IX -> factor IX + factor IX propeptide, Xenopus tropicalis"
xref: Reactome:REACT_96343 "fibrinogen -> fibrin monomer + 2 fibrinopeptide A + 2 fibrinopeptide B, Rattus norvegicus"
xref: Reactome:REACT_96382 "Factor D cleaves C3b-bound Factor B, Mus musculus"
xref: Reactome:REACT_96526 "C3(H2O):Factor Bb cleaves C3 to C3b and C3a, Sus scrofa"
xref: Reactome:REACT_97100 "pro-protein Z -> protein Z + protein Z propeptide, Danio rerio"
xref: Reactome:REACT_97110 "factor Va -> factor Vi, Xenopus tropicalis"
xref: Reactome:REACT_97353 "factor XII -> factor XIIa, Bos taurus"
xref: Reactome:REACT_97421 "pro-protein C -> protein C + protein C propeptide, Canis familiaris"
xref: Reactome:REACT_97432 "Part of pro-beta-NGF is processed to mature beta-NGF, Bos taurus"
xref: Reactome:REACT_97564 "crosslinked fibrin multimer:tissue plasminogen activator (two-chain):plasminogen -> crosslinked fibrin multimer:tissue plasminogen activator (two-chain) + plasmin, Taeniopygia guttata"
xref: Reactome:REACT_97673 "pro-factor VII -> factor VII + factor VII propeptide, Bos taurus"
xref: Reactome:REACT_97699 "pro-GAS6 -> GAS6 + GAS6 propeptide, Xenopus tropicalis"
xref: Reactome:REACT_97708 "Cleavage of ATF6-alpha by S1P, Bos taurus"
xref: Reactome:REACT_97710 "Cleavage of ATF6-alpha by S1P, Mus musculus"
xref: Reactome:REACT_97801 "crosslinked fibrin multimer:tissue plasminogen activator (two-chain):plasminogen -> crosslinked fibrin multimer:tissue plasminogen activator (two-chain) + plasmin, Sus scrofa"
xref: Reactome:REACT_97855 "urokinase plasminogen activator (one-chain):uPAR -> urokinase plasminogen activator (two-chain):uPAR, Canis familiaris"
xref: Reactome:REACT_98063 "Proteolysis of the IGF:IGFBP-3:ALS Complex by Cathepsin G, Rattus norvegicus"
xref: Reactome:REACT_98097 "Activation of C1S, Xenopus tropicalis"
xref: Reactome:REACT_98147 "Proteolysis of the IGF:IGFBP-3:ALS Complex by Thrombin, Gallus gallus"
xref: Reactome:REACT_98165 "thrombin:antithrombin III:heparin -> thrombin:cleaved antithrombin III:heparin, Xenopus tropicalis"
xref: Reactome:REACT_98203 "pro-GAS6 -> GAS6 + GAS6 propeptide, Danio rerio"
xref: Reactome:REACT_98267 "pro-prothrombin -> prothrombin + prothrombin propeptide, Rattus norvegicus"
xref: Reactome:REACT_98357 "pro-prothrombin -> prothrombin + prothrombin propeptide, Danio rerio"
xref: Reactome:REACT_98392 "Extracellular processing of novel PDGFs, Rattus norvegicus"
xref: Reactome:REACT_98494 "Processing of preproGLP-1 to proGLP-1, Taeniopygia guttata"
xref: Reactome:REACT_98565 "Processing of preproGIP to proGIP, Rattus norvegicus"
xref: Reactome:REACT_98659 "Factor D cleaves C3(H2O)-bound Factor B, Sus scrofa"
xref: Reactome:REACT_98696 "pro-prothrombin -> prothrombin + prothrombin propeptide, Bos taurus"
xref: Reactome:REACT_98749 "Proteolytic Cleavage of Glucose-dependent Insulinotropic Polypeptide (GIP), Bos taurus"
xref: Reactome:REACT_98786 "Notch 3 precursor cleaved to form a heterodimer, Bos taurus"
xref: Reactome:REACT_98917 "Formation of alternate C5 convertase, Canis familiaris"
xref: Reactome:REACT_99191 "Proteolysis of the IGF:IGFBP-3:ALS Complex by Plasmin, Mus musculus"
xref: Reactome:REACT_99384 "Processing of classical PDGFs, Taeniopygia guttata"
xref: Reactome:REACT_99395 "prothrombin -> activated thrombin (factor IIa) + thrombin activation peptide (prothrombinase catalyst), Canis familiaris"
xref: Reactome:REACT_99405 "Notch 4 precursor cleaved to form a heterodimer, Rattus norvegicus"
xref: Reactome:REACT_99429 "Processing of Proglucagon to Glucagon-like Peptide-1, Xenopus tropicalis"
xref: Reactome:REACT_99443 "Cleavage of the Signal Peptide of Preproghrelin, Rattus norvegicus"
xref: Reactome:REACT_99555 "pro-protein Z -> protein Z + protein Z propeptide, Taeniopygia guttata"
xref: Reactome:REACT_99585 "crosslinked fibrin multimer:tissue plasminogen activator (one-chain):plasminogen -> crosslinked fibrin multimer:tissue plasminogen activator (one-chain) + plasmin, Rattus norvegicus"
xref: Reactome:REACT_99900 "protein C -> activated protein C + protein C heavy chain activation peptide, Mus musculus"
xref: Reactome:REACT_99921 "Granzyme-B activates BID by cleavage, Bos taurus"
xref: Reactome:REACT_99987 "Notch 2 precursor cleaved to form a heterodimer, Bos taurus"
is_a: GO:0004175 ! endopeptidase activity
is_a: GO:0008236 ! serine-type peptidase activity

[Term]
id: GO:0004253
name: obsolete gamma-renin activity
namespace: molecular_function
def: "OBSOLETE. Catalysis of the cleavage of the Leu-Leu bond in synthetic tetradecapeptide renin substrate, producing angiotensin I, but not active on natural angiotensinogen. Also hydrolyzes BZ-Arg-para-nitroanilide." [EC:3.4.21.54]
comment: This term was made obsolete because it represents a gene product.
synonym: "gamma-renin activity" EXACT []
xref: EC:3.4.21.54
xref: MetaCyc:3.4.21.54-RXN
is_obsolete: true
replaced_by: GO:0004252

[Term]
id: GO:0004254
name: obsolete acylaminoacyl-peptidase activity
namespace: molecular_function
def: "OBSOLETE. Catalysis of the reaction: acylaminoacyl-peptide + H2O = acylamino acid + peptide." [EC:3.4.19.1]
subset: gosubset_prok
synonym: "acylamino-acid-releasing enzyme activity" EXACT [EC:3.4.19.1]
synonym: "acylaminoacyl-peptidase activity" EXACT []
synonym: "alpha-N-acylpeptide hydrolase activity" EXACT [EC:3.4.19.1]
synonym: "N-acylpeptide hydrolase activity" EXACT [EC:3.4.19.1]
synonym: "N-formylmethionine (fMet) aminopeptidase activity" EXACT [EC:3.4.19.1]
xref: EC:3.4.19.1
xref: MetaCyc:ACYLAMINOACYL-PEPTIDASE-RXN
is_obsolete: true
replaced_by: GO:0004252

[Term]
id: GO:0004258
name: obsolete vacuolar carboxypeptidase Y
namespace: molecular_function
def: "OBSOLETE. Catalysis of the release of a C-terminal amino acid with a broad specificity." [EC:3.4.16.5]
comment: This term was made obsolete because it contains both component and function information.
synonym: "vacuolar carboxypeptidase Y" EXACT []
is_obsolete: true
consider: GO:0004185
consider: GO:0005773

[Term]
id: GO:0004261
name: obsolete cathepsin G activity
namespace: molecular_function
def: "OBSOLETE. Catalysis of the hydrolysis of peptide bonds. Specificity similar to chymotrypsin C." [EC:3.4.21.20]
comment: This term was made obsolete because it represents a gene product.
synonym: "cathepsin G activity" EXACT []
synonym: "chymotrypsin-like proteinase activity" EXACT [EC:3.4.21.20]
synonym: "neutral proteinase activity" EXACT [EC:3.4.21.20]
xref: EC:3.4.21.20
xref: MetaCyc:3.4.21.20-RXN
is_obsolete: true
replaced_by: GO:0004252

[Term]
id: GO:0004262
name: obsolete cerevisin activity
namespace: molecular_function
def: "OBSOLETE. Catalysis of the hydrolysis of proteins with broad specificity, and of BZ-Arg-OET > Ac-Tyr-OET. Does not hydrolyze peptide amides." [EC:3.4.21.48]
comment: This term was made obsolete because it represents a gene product.
synonym: "baker's yeast proteinase B" RELATED [EC:3.4.21.48]
synonym: "brewer's yeast proteinase" NARROW [EC:3.4.21.48]
synonym: "cerevisin activity" EXACT []
synonym: "peptidase beta" RELATED [EC:3.4.21.48]
synonym: "proteinase yscB activity" NARROW [EC:3.4.21.48]
synonym: "yeast proteinase B activity" NARROW [EC:3.4.21.48]
xref: EC:3.4.21.48
xref: MetaCyc:3.4.21.48-RXN
is_obsolete: true
replaced_by: GO:0004252

[Term]
id: GO:0004263
name: obsolete chymotrypsin activity
namespace: molecular_function
def: "OBSOLETE. Catalysis of the preferential cleavage of Tyr-Xaa > Trp-Xaa > Phe-Xaa > Leu-Xaa." [EC:3.4.21.1, ISBN:0198506732]
comment: This term was made obsolete because it represents a gene product.
subset: gosubset_prok
synonym: "alpha-chymar" RELATED [EC:3.4.21.1]
synonym: "alpha-chymar ophth" RELATED [EC:3.4.21.1]
synonym: "alpha-chymotrypsin A" RELATED [EC:3.4.21.1]
synonym: "alpha-chymotrypsin activity" NARROW [EC:3.4.21.1]
synonym: "avazyme" RELATED [EC:3.4.21.1]
synonym: "chymar" RELATED [EC:3.4.21.1]
synonym: "chymotest" RELATED [EC:3.4.21.1]
synonym: "chymotrypsin A activity" NARROW [EC:3.4.21.1]
synonym: "chymotrypsin activity" EXACT []
synonym: "chymotrypsin B activity" NARROW [EC:3.4.21.1]
synonym: "chymotrypsins A and B" RELATED [EC:3.4.21.1]
synonym: "enzeon" RELATED [EC:3.4.21.1]
synonym: "quimar" RELATED [EC:3.4.21.1]
synonym: "quimotrase activity" EXACT [EC:3.4.21.1]
xref: EC:3.4.21.1
xref: MetaCyc:3.4.21.1-RXN
is_obsolete: true
replaced_by: GO:0004252

[Term]
id: GO:0004274
name: obsolete dipeptidyl-peptidase IV activity
namespace: molecular_function
def: "OBSOLETE. Catalysis of the release of an N-terminal dipeptide, by the hydrolysis of the Xbb-Xcc bond in Xaa-Xbb-Xcc, preferentially when Xbb is Pro, provided Xcc is neither Pro nor hydroxyproline." [EC:3.4.14.5]
comment: This term was made obsolete because it represents a gene product.
subset: gosubset_prok
synonym: "amino acyl-prolyl dipeptidyl aminopeptidase activity" EXACT [EC:3.4.14.5]
synonym: "dipeptidyl aminopeptidase IV activity" EXACT [EC:3.4.14.5]
synonym: "dipeptidyl peptidase IV" RELATED [EC:3.4.14.5]
synonym: "dipeptidyl-aminopeptidase IV" RELATED [EC:3.4.14.5]
synonym: "dipeptidyl-peptidase IV activity" EXACT []
synonym: "dipeptidyl-peptide hydrolase activity" EXACT [EC:3.4.14.5]
synonym: "DPP IV activity" EXACT [EC:3.4.14.5]
synonym: "DPP IV/CD26" RELATED [EC:3.4.14.5]
synonym: "Gly-Pro naphthylamidase activity" EXACT [EC:3.4.14.5]
synonym: "glycoprotein GP110" RELATED [EC:3.4.14.5]
synonym: "glycylproline aminopeptidase activity" EXACT [EC:3.4.14.5]
synonym: "glycylprolyl aminopeptidase activity" EXACT [EC:3.4.14.5]
synonym: "glycylprolyl dipeptidylaminopeptidase activity" EXACT [EC:3.4.14.5]
synonym: "leukocyte antigen CD26" RELATED [EC:3.4.14.5]
synonym: "lymphocyte antigen CD26" RELATED [EC:3.4.14.5]
synonym: "pep X" RELATED [EC:3.4.14.5]
synonym: "post-proline dipeptidyl aminopeptidase IV activity" EXACT [EC:3.4.14.5]
synonym: "postproline dipeptidyl aminopeptidase IV" RELATED [EC:3.4.14.5]
synonym: "T cell triggering molecule Tp103" RELATED [EC:3.4.14.5]
synonym: "X-PDAP" RELATED [EC:3.4.14.5]
synonym: "Xaa-Pro-dipeptidyl-aminopeptidase activity" EXACT [EC:3.4.14.5]
synonym: "Xaa-Pro-dipeptidylaminopeptidase activity" EXACT [EC:3.4.14.5]
xref: EC:3.4.14.5
xref: MetaCyc:3.4.14.5-RXN
is_obsolete: true
consider: GO:0008236
consider: GO:0008239

[Term]
id: GO:0004275
name: obsolete enteropeptidase activity
namespace: molecular_function
def: "OBSOLETE. Catalysis of the selective cleavage of Lys6-Ile7 bond in trypsinogen." [EC:3.4.21.9]
comment: This term was made obsolete because it represents a gene product.
synonym: "enterokinase activity" RELATED [EC:3.4.21.9]
synonym: "enteropeptidase activity" EXACT []
xref: EC:3.4.21.9
xref: MetaCyc:3.4.21.9-RXN
is_obsolete: true
replaced_by: GO:0004252

[Term]
id: GO:0004276
name: obsolete furin activity
namespace: molecular_function
def: "OBSOLETE. Catalysis of the release of mature proteins from their proproteins by cleavage of the terminal bond of Arg-Xaa-Yaa-Arg-Z motifs where Xaa can be any amino acid and Yaa is Arg or Lys. Releases albumin, complement component C3 and von Willebrand factor from their respective precursors." [EC:3.4.21.75]
comment: This term was made obsolete because it represents a gene product.
synonym: "dibasic processing enzyme activity" EXACT [EC:3.4.21.75]
synonym: "furin activity" EXACT []
synonym: "PACE" RELATED [EC:3.4.21.75]
synonym: "paired basic amino acid cleaving enzyme" RELATED [EC:3.4.21.75]
synonym: "paired basic amino acid converting enzyme" RELATED [EC:3.4.21.75]
synonym: "paired basic amino acid residue cleaving enzyme activity" EXACT [EC:3.4.21.75]
synonym: "prohormone convertase activity" NARROW [EC:3.4.21.75]
synonym: "serine proteinase PACE" RELATED [EC:3.4.21.75]
synonym: "SPC3" RELATED [EC:3.4.21.75]
xref: EC:3.4.21.75
xref: MetaCyc:3.4.21.75-RXN
is_obsolete: true
replaced_by: GO:0004252

[Term]
id: GO:0004277
name: obsolete granzyme A activity
namespace: molecular_function
def: "OBSOLETE. Catalysis of the hydrolysis of proteins, including fibronectin, type IV collagen and nucleolin. Preferential cleavage: Arg-Xaa > Lys-Xaa > Phe-Xaa in small molecule substrates." [EC:3.4.21.78]
comment: This term was made obsolete because it represents a gene product.
synonym: "CTLA3" RELATED [EC:3.4.21.78]
synonym: "cytotoxic T lymphocyte serine protease" NARROW [EC:3.4.21.78]
synonym: "cytotoxic T-lymphocyte proteinase 1 activity" NARROW [EC:3.4.21.78]
synonym: "granzyme A activity" EXACT []
synonym: "HuTPS" RELATED [EC:3.4.21.78]
synonym: "T-cell associated protease 1" RELATED [EC:3.4.21.78]
synonym: "T-cell derived serine proteinase" NARROW [EC:3.4.21.78]
synonym: "TSP-1" RELATED [EC:3.4.21.78]
xref: EC:3.4.21.78
xref: MetaCyc:3.4.21.78-RXN
is_obsolete: true
replaced_by: GO:0004252

[Term]
id: GO:0004278
name: obsolete granzyme B activity
namespace: molecular_function
def: "OBSOLETE. Catalysis of the preferential cleavage of Asp-Xaa > Asn-Xaa > Met-Xaa, Ser-Xaa." [EC:3.4.21.79]
comment: This term was made obsolete because it represents a gene product.
synonym: "CCP1 proteinase" NARROW [EC:3.4.21.79]
synonym: "CCPII" RELATED [EC:3.4.21.79]
synonym: "CTLA1" RELATED [EC:3.4.21.79]
synonym: "cytotoxic cell proteinase-1" RELATED [EC:3.4.21.79]
synonym: "cytotoxic t-lymphocyte proteinase 2 activity" NARROW [EC:3.4.21.79]
synonym: "granzyme B activity" EXACT []
synonym: "granzyme G" RELATED [EC:3.4.21.79]
synonym: "granzyme H" RELATED [EC:3.4.21.79]
xref: EC:3.4.21.79
xref: MetaCyc:3.4.21.79-RXN
is_obsolete: true
replaced_by: GO:0004252

[Term]
id: GO:0004281
name: obsolete pancreatic elastase II activity
namespace: molecular_function
def: "OBSOLETE. Catalysis of the preferential cleavage of Leu-Xaa, Met-Xaa and Phe-Xaa. Hydrolyzes elastin." [EC:3.4.21.71]
comment: This term was made obsolete because it represents a gene product.
synonym: "pancreatic elastase 2" RELATED [EC:3.4.21.71]
synonym: "pancreatic elastase II activity" EXACT []
xref: EC:3.4.21.71
xref: MetaCyc:3.4.21.71-RXN
is_obsolete: true
replaced_by: GO:0004252

[Term]
id: GO:0004283
name: obsolete plasmin activity
namespace: molecular_function
def: "OBSOLETE. Catalysis of the preferential cleavage of Lys-Xaa > Arg-Xaa; higher selectivity than trypsin. Converts fibrin into soluble products." [EC:3.4.21.7]
comment: This term was made obsolete because it represents a gene product.
synonym: "actase activity" EXACT [EC:3.4.21.7]
synonym: "fibrinase activity" EXACT [EC:3.4.21.7]
synonym: "fibrinolysin activity" EXACT [EC:3.4.21.7]
synonym: "plasmin activity" EXACT []
synonym: "serum tryptase activity" EXACT [EC:3.4.21.7]
synonym: "thrombolysin" RELATED [EC:3.4.21.7]
xref: EC:3.4.21.7
xref: MetaCyc:3.4.21.7-RXN
is_obsolete: true
replaced_by: GO:0004252

[Term]
id: GO:0004284
name: obsolete acrosin activity
namespace: molecular_function
def: "OBSOLETE. Catalysis of the preferential cleavage of Arg-Xaa > Lys-Xaa." [EC:3.4.21.10]
comment: This term was made obsolete because it represents a gene product.
synonym: "acrosin activity" EXACT []
synonym: "acrosin amidase activity" EXACT [EC:3.4.21.10]
synonym: "acrosomal protease activity" EXACT [EC:3.4.21.10]
synonym: "acrosomal proteinase activity" EXACT [EC:3.4.21.10]
synonym: "acrozonase activity" EXACT [EC:3.4.21.10]
synonym: "alpha-acrosin" RELATED [EC:3.4.21.10]
synonym: "beta-acrosin" RELATED [EC:3.4.21.10]
synonym: "psi-acrosin" RELATED [EC:3.4.21.10]
xref: EC:3.4.21.10
xref: MetaCyc:3.4.21.10-RXN
is_obsolete: true
replaced_by: GO:0004252

[Term]
id: GO:0004285
name: obsolete proprotein convertase 1 activity
namespace: molecular_function
def: "OBSOLETE. Catalysis of the release of protein hormones, neuropeptides and renin from their precursors, generally by cleavage of -Lys-Arg-Xaa at the Arg-Xaa bond." [EC:3.4.21.93]
comment: This term was made obsolete because it represents a gene product.
synonym: "NEC 1 activity" NARROW [EC:3.4.21.93]
synonym: "neuroendocrine convertase 1 activity" NARROW [EC:3.4.21.93]
synonym: "PC1 activity" NARROW [EC:3.4.21.93]
synonym: "prohormone convertase 3" RELATED [EC:3.4.21.93]
synonym: "prohormone convertase I activity" NARROW [EC:3.4.21.93]
synonym: "proprotein convertase 1 activity" EXACT []
xref: EC:3.4.21.93
xref: MetaCyc:3.4.21.93-RXN
is_obsolete: true
replaced_by: GO:0004252

[Term]
id: GO:0004286
name: obsolete proprotein convertase 2 activity
namespace: molecular_function
def: "OBSOLETE. Catalysis of the release of protein hormones and neuropeptides from their precursors, generally by cleavage of -Lys-Arg-Xaa at the Arg-Xaa bond." [EC:3.4.21.94]
comment: This term was made obsolete because it represents a gene product.
synonym: "NEC 2 activity" NARROW [EC:3.4.21.94]
synonym: "neuroendocrine convertase 2 activity" NARROW [EC:3.4.21.94]
synonym: "PC2 activity" NARROW [EC:3.4.21.94]
synonym: "prohormone convertase II activity" NARROW [EC:3.4.21.94]
synonym: "proprotein convertase 2 activity" EXACT []
xref: EC:3.4.21.94
xref: MetaCyc:3.4.21.94-RXN
is_obsolete: true
replaced_by: GO:0004252

[Term]
id: GO:0004287
name: obsolete prolyl oligopeptidase activity
namespace: molecular_function
def: "OBSOLETE. Catalysis of the hydrolysis of Pro-Xaa > Ala-Xaa in oligopeptides." [EC:3.4.21.26]
comment: This term was made obsolete because it represents a gene product.
subset: gosubset_prok
synonym: "endoprolylpeptidase activity" EXACT [EC:3.4.21.26]
synonym: "post-proline cleaving enzyme activity" EXACT [EC:3.4.21.26]
synonym: "post-proline endopeptidase activity" EXACT [EC:3.4.21.26]
synonym: "proline endopeptidase activity" EXACT [EC:3.4.21.26]
synonym: "proline-specific endopeptidase activity" EXACT [EC:3.4.21.26]
synonym: "prolyl endopeptidase activity" EXACT [EC:3.4.21.26]
synonym: "prolyl oligopeptidase activity" EXACT []
xref: EC:3.4.21.26
xref: MetaCyc:3.4.21.26-RXN
is_obsolete: true
replaced_by: GO:0004252

[Term]
id: GO:0004289
name: obsolete subtilase activity
namespace: molecular_function
def: "OBSOLETE. Was not defined before being made obsolete." [GOC:mah]
comment: This term was made obsolete because it represents a gene product.
subset: gosubset_prok
synonym: "subtilase activity" EXACT []
xref: EC:3.4.21
is_obsolete: true
replaced_by: GO:0004252

[Term]
id: GO:0004290
name: obsolete kexin activity
namespace: molecular_function
def: "OBSOLETE. Catalysis of the cleavage of the Arg-Xaa bond in Lys-Arg-Xaa and Arg-Arg-Xaa to process Yeast alpha-factor pheromone and killer toxin precursors." [EC:3.4.21.61]
comment: This term was made obsolete because it represents a gene product.
synonym: "andrenorphin-Gly-generating enzyme" RELATED [EC:3.4.21.61]
synonym: "endoproteinase Kex2p" RELATED [EC:3.4.21.61]
synonym: "gene KEX2 dibasic proteinase" NARROW [EC:3.4.21.61]
synonym: "Kex 2p proteinase" NARROW [EC:3.4.21.61]
synonym: "Kex2 endopeptidase" NARROW [EC:3.4.21.61]
synonym: "Kex2 endoprotease" NARROW [EC:3.4.21.61]
synonym: "Kex2 endoproteinase" NARROW [EC:3.4.21.61]
synonym: "Kex2 protease" NARROW [EC:3.4.21.61]
synonym: "Kex2 proteinase" NARROW [EC:3.4.21.61]
synonym: "Kex2-like endoproteinase" NARROW [EC:3.4.21.61]
synonym: "Kex2-like precursor protein processing endoprotease" NARROW [EC:3.4.21.61]
synonym: "kexin activity" EXACT []
synonym: "paired-basic endopeptidase activity" EXACT [EC:3.4.21.61]
synonym: "prohormone-processing endoprotease activity" RELATED [EC:3.4.21.61]
synonym: "prohormone-processing KEX2 proteinase" NARROW [EC:3.4.21.61]
synonym: "prohormone-processing proteinase activity" EXACT [EC:3.4.21.61]
synonym: "protease KEX2" RELATED [EC:3.4.21.61]
synonym: "proteinase Kex2p" RELATED [EC:3.4.21.61]
synonym: "proteinase yscF activity" NARROW [EC:3.4.21.61]
synonym: "yeast cysteine proteinase F" RELATED [EC:3.4.21.61]
synonym: "yeast KEX2 protease activity" NARROW [EC:3.4.21.61]
xref: EC:3.4.21.61
xref: MetaCyc:3.4.21.61-RXN
is_obsolete: true
replaced_by: GO:0004252

[Term]
id: GO:0004291
name: obsolete subtilisin activity
namespace: molecular_function
def: "OBSOLETE. Catalysis of the hydrolysis of proteins with broad specificity for peptide bonds, and a preference for a large uncharged residue in P1. Hydrolyzes peptide amides." [EC:3.4.21.62]
comment: This term was made obsolete because it represents a gene product.
subset: gosubset_prok
synonym: "alcalase 0.6L" RELATED [EC:3.4.21.62]
synonym: "alcalase 2.5L" RELATED [EC:3.4.21.62]
synonym: "alcalase activity" EXACT [EC:3.4.21.62]
synonym: "ALK-enzyme" RELATED [EC:3.4.21.62]
synonym: "bacillopeptidase A" RELATED [EC:3.4.21.62]
synonym: "bacillopeptidase B" RELATED [EC:3.4.21.62]
synonym: "bacillus subtilis alkaline proteinase activity" EXACT [EC:3.4.21.62]
synonym: "bacillus subtilis alkaline proteinase bioprase activity" EXACT [EC:3.4.21.62]
synonym: "bioprase AL 15" RELATED [EC:3.4.21.62]
synonym: "bioprase APL 30" RELATED [EC:3.4.21.62]
synonym: "colistinase activity" EXACT [EC:3.4.21.62]
synonym: "esperase activity" EXACT [EC:3.4.21.62]
synonym: "genenase I" RELATED [EC:3.4.21.62]
synonym: "kazusase activity" EXACT [EC:3.4.21.62]
synonym: "maxatase activity" EXACT [EC:3.4.21.62]
synonym: "opticlean" RELATED [EC:3.4.21.62]
synonym: "orientase 10B" RELATED [EC:3.4.21.62]
synonym: "protease S" RELATED [EC:3.4.21.62]
synonym: "protease VIII" RELATED [EC:3.4.21.62]
synonym: "protease XXVII" RELATED [EC:3.4.21.62]
synonym: "protin A 3L" RELATED [EC:3.4.21.62]
synonym: "savinase 16.0L" RELATED [EC:3.4.21.62]
synonym: "savinase 32.0 L EX" RELATED [EC:3.4.21.62]
synonym: "savinase 4.0T" RELATED [EC:3.4.21.62]
synonym: "savinase 8.0L" RELATED [EC:3.4.21.62]
synonym: "savinase activity" EXACT [EC:3.4.21.62]
synonym: "SP 266" RELATED [EC:3.4.21.62]
synonym: "subtilisin activity" EXACT []
synonym: "subtilisin BL" RELATED [EC:3.4.21.62]
synonym: "subtilisin DY" RELATED [EC:3.4.21.62]
synonym: "subtilisin E" RELATED [EC:3.4.21.62]
synonym: "subtilisin GX" RELATED [EC:3.4.21.62]
synonym: "subtilisin J" RELATED [EC:3.4.21.62]
synonym: "subtilisin S41" RELATED [EC:3.4.21.62]
synonym: "subtilisin sendai" RELATED [EC:3.4.21.62]
synonym: "subtilopeptidase activity" EXACT [EC:3.4.21.62]
synonym: "superase activity" EXACT [EC:3.4.21.62]
synonym: "thermoase" BROAD [EC:3.4.21.62]
synonym: "thermoase PC 10" RELATED [EC:3.4.21.62]
xref: EC:3.4.21.62
xref: MetaCyc:3.4.21.62-RXN
is_obsolete: true
replaced_by: GO:0004252

[Term]
id: GO:0004293
name: obsolete tissue kallikrein activity
namespace: molecular_function
alt_id: GO:0004279
def: "OBSOLETE. Catalysis of the preferential cleavage of Arg-Xaa bonds in small molecule substrates. Highly selective action to release kallidin (lysyl-bradykinin) from kininogen involves hydrolysis of Met-Xaa or Leu-Xaa. The rat enzyme is unusual in liberating bradykinin directly from autologous kininogens by cleavage at two Arg-Xaa bonds." [EC:3.4.21.35]
comment: This term was made obsolete because it represents a gene product.
synonym: "bradykininogenase" BROAD [EC:3.4.21.35]
synonym: "callicrein" RELATED [EC:3.4.21.35]
synonym: "depot-padutin" RELATED [EC:3.4.21.35]
synonym: "dilminal D" RELATED [EC:3.4.21.35]
synonym: "glandular kallikrein activity" RELATED [EC:3.4.21.35]
synonym: "glumorin" RELATED [EC:3.4.21.35]
synonym: "kallidinogenase" BROAD [EC:3.4.21.35]
synonym: "kallikrein" RELATED [EC:3.4.21.35]
synonym: "kidney kallikrein" RELATED [EC:3.4.21.35]
synonym: "kininogenase" BROAD [EC:3.4.21.35]
synonym: "kininogenin activity" RELATED [EC:3.4.21.35]
synonym: "onokrein P" RELATED [EC:3.4.21.35]
synonym: "padreatin" RELATED [EC:3.4.21.35]
synonym: "padutin" RELATED [EC:3.4.21.35]
synonym: "pancreatic kallikrein" RELATED [EC:3.4.21.35]
synonym: "salivary kallikrein" RELATED [EC:3.4.21.35]
synonym: "submandibular kallikrein" RELATED [EC:3.4.21.35]
synonym: "submaxillary kallikrein" RELATED [EC:3.4.21.35]
synonym: "tissue kallikrein activity" EXACT []
synonym: "urinary kallikrein" RELATED [EC:3.4.21.35]
synonym: "urokallikrein" RELATED [EC:3.4.21.35]
xref: EC:3.4.21.35
xref: MetaCyc:3.4.21.35-RXN
is_obsolete: true
replaced_by: GO:0004252

[Term]
id: GO:0004294
name: obsolete tripeptidyl-peptidase II activity
namespace: molecular_function
def: "OBSOLETE. Catalysis of the release of an N-terminal tripeptide from a polypeptide at neutral pH." [EC:3.4.14.10]
comment: This term was made obsolete because it represents a gene product.
synonym: "TPP" RELATED [EC:3.4.14.10]
synonym: "tripeptidyl aminopeptidase activity" BROAD [EC:3.4.14.10]
synonym: "tripeptidyl aminopeptidase II" RELATED [EC:3.4.14.10]
synonym: "tripeptidyl peptidase activity" BROAD [EC:3.4.14.10]
synonym: "tripeptidyl peptidase II" RELATED [EC:3.4.14.10]
synonym: "tripeptidyl-peptidase II activity" EXACT []
xref: EC:3.4.14.10
xref: MetaCyc:3.4.14.10-RXN
is_obsolete: true
replaced_by: GO:0008240

[Term]
id: GO:0004295
name: obsolete trypsin activity
namespace: molecular_function
def: "OBSOLETE. Catalysis of the preferential cleavage of Arg-Xaa, Lys-Xaa." [EC:3.4.21.4]
comment: This term was made obsolete because it represents a gene product.
subset: gosubset_prok
synonym: "alpha-trypsin activity" NARROW [EC:3.4.21.4]
synonym: "beta-trypsin activity" NARROW [EC:3.4.21.4]
synonym: "cocoonase activity" EXACT [EC:3.4.21.4]
synonym: "parenzyme" RELATED [EC:3.4.21.4]
synonym: "parenzymol" RELATED [EC:3.4.21.4]
synonym: "pseudotrypsin" RELATED [EC:3.4.21.4]
synonym: "sperm receptor hydrolase activity" EXACT [EC:3.4.21.4]
synonym: "tripcellim" RELATED [EC:3.4.21.4]
synonym: "trypsin activity" EXACT []
synonym: "tryptar" RELATED [EC:3.4.21.4]
synonym: "trypure" RELATED [EC:3.4.21.4]
xref: EC:3.4.21.4
xref: MetaCyc:3.4.21.4-RXN
is_obsolete: true
replaced_by: GO:0004252

[Term]
id: GO:0004298
name: threonine-type endopeptidase activity
namespace: molecular_function
def: "Catalysis of the hydrolysis of internal peptide bonds in a polypeptide chain by a mechanism in which the hydroxyl group of a threonine residue at the active center acts as a nucleophile." [GOC:mah, http://merops.sanger.ac.uk/about/glossary.htm#CATTYPE, http://merops.sanger.ac.uk/about/glossary.htm#ENDOPEPTIDASE]
subset: gosubset_prok
synonym: "26S protease" RELATED [EC:3.4.25]
synonym: "alkaline protease" RELATED [EC:3.4.25]
synonym: "ingensin" RELATED [EC:3.4.25]
synonym: "large multicatalytic protease" NARROW [EC:3.4.25]
synonym: "lens neutral proteinase" NARROW [EC:3.4.25]
synonym: "MCP" RELATED [EC:3.4.25]
synonym: "multicatalytic endopeptidase complex" RELATED [EC:3.4.25]
synonym: "multicatalytic proteinase" NARROW [EC:3.4.25]
synonym: "multicatalytic proteinase (complex)" NARROW [EC:3.4.25]
synonym: "prosome" RELATED [EC:3.4.25]
synonym: "proteasome endopeptidase complex" NARROW [EC:3.4.25]
synonym: "threonine endopeptidase activity" EXACT []
synonym: "tricorn protease" NARROW [EC:3.4.25]
synonym: "tricorn proteinase" NARROW [EC:3.4.25]
xref: EC:3.4.25
is_a: GO:0004175 ! endopeptidase activity
is_a: GO:0070003 ! threonine-type peptidase activity

[Term]
id: GO:0004299
name: obsolete proteasome endopeptidase activity
namespace: molecular_function
def: "OBSOLETE. Catalysis of the cleavage at peptide bonds with very broad specificity." [EC:3.4.25.1]
comment: This term was made obsolete because it mentions a component term in the text string.
synonym: "multicatalytic endopeptidase" RELATED []
synonym: "proteasome" RELATED []
synonym: "proteasome endopeptidase activity" EXACT []
synonym: "proteasome endopeptidase complex" RELATED []
is_obsolete: true
consider: GO:0004175
consider: GO:0008233

[Term]
id: GO:0004300
name: enoyl-CoA hydratase activity
namespace: molecular_function
alt_id: GO:0016510
def: "Catalysis of the reaction: (3S)-3-hydroxyacyl-CoA = trans-2-enoyl-CoA + H2O." [EC:4.2.1.17]
subset: gosubset_prok
synonym: "(3S)-3-hydroxyacyl-CoA hydro-lyase activity" EXACT [EC:4.2.1.17]
synonym: "2-enoyl-CoA hydratase activity" EXACT [EC:4.2.1.17]
synonym: "2-octenoyl coenzyme A hydrase activity" EXACT [EC:4.2.1.17]
synonym: "acyl coenzyme A hydrase activity" EXACT [EC:4.2.1.17]
synonym: "beta-hydroxyacid dehydrase activity" EXACT [EC:4.2.1.17]
synonym: "beta-hydroxyacyl-CoA dehydrase activity" EXACT [EC:4.2.1.17]
synonym: "crotonyl hydrase activity" EXACT [EC:4.2.1.17]
synonym: "D-3-hydroxyacyl-CoA dehydratase" BROAD [EC:4.2.1.17]
synonym: "ECH" RELATED [EC:4.2.1.17]
synonym: "enol-CoA hydratase activity" EXACT [EC:4.2.1.17]
synonym: "enoyl coenzyme A hydrase (D)" BROAD [EC:4.2.1.17]
synonym: "enoyl coenzyme A hydrase (L)" EXACT [EC:4.2.1.17]
synonym: "enoyl coenzyme A hydratase activity" EXACT [EC:4.2.1.17]
synonym: "enoyl hydrase activity" EXACT [EC:4.2.1.17]
synonym: "hydratase, enoyl coenzyme A" EXACT [EC:4.2.1.17]
synonym: "short chain enoyl coenzyme A hydratase activity" EXACT [EC:4.2.1.17]
synonym: "short-chain enoyl-CoA hydratase activity" EXACT []
synonym: "trans-2-enoyl-CoA hydratase activity" EXACT [EC:4.2.1.17]
synonym: "unsaturated acyl-CoA hydratase activity" EXACT [EC:4.2.1.17]
xref: EC:4.2.1.17
xref: MetaCyc:ENOYL-COA-HYDRAT-RXN
xref: Reactome:REACT_100244 "trans-Oct-2-enoyl-CoA+H2O<=>(S)-Hydroxyoctanoyl-CoA, Escherichia coli"
xref: Reactome:REACT_101009 "trans-Hexadec-2-enoyl-CoA+H2O<=>(S)-3-Hydroxyhexadecanoyl-CoA, Taeniopygia guttata"
xref: Reactome:REACT_102396 "trans-Hex-2-enoyl-CoA+H2O<=>(S)-Hydroxyhexanoyl-CoA, Canis familiaris"
xref: Reactome:REACT_103471 "trans-Oct-2-enoyl-CoA+H2O<=>(S)-Hydroxyoctanoyl-CoA, Caenorhabditis elegans"
xref: Reactome:REACT_103986 "Crotonoyl-CoA+H2O<=>(S)-3-Hydroxybutanoyl-CoA, Xenopus tropicalis"
xref: Reactome:REACT_104078 "Crotonoyl-CoA+H2O<=>(S)-3-Hydroxybutanoyl-CoA, Rattus norvegicus"
xref: Reactome:REACT_104151 "2-trans-Dodecenoyl-CoA+H2O<=>(S)-3-Hydroxydodecanoyl-CoA, Escherichia coli"
xref: Reactome:REACT_104418 "trans-Hex-2-enoyl-CoA+H2O<=>(S)-Hydroxyhexanoyl-CoA, Mycobacterium tuberculosis"
xref: Reactome:REACT_104448 "Crotonoyl-CoA+H2O<=>(S)-3-Hydroxybutanoyl-CoA, Drosophila melanogaster"
xref: Reactome:REACT_105085 "trans-Hexadec-2-enoyl-CoA+H2O<=>(S)-3-Hydroxyhexadecanoyl-CoA, Xenopus tropicalis"
xref: Reactome:REACT_105300 "Removal of six carbons from Linoleoyl-CoA to form cis,cis-3,6- Dodecadienoyl-CoA, Sus scrofa"
xref: Reactome:REACT_105444 "Crotonoyl-CoA+H2O<=>(S)-3-Hydroxybutanoyl-CoA, Escherichia coli"
xref: Reactome:REACT_105604 "trans-Oct-2-enoyl-CoA+H2O<=>(S)-Hydroxyoctanoyl-CoA, Xenopus tropicalis"
xref: Reactome:REACT_106492 "trans-Oct-2-enoyl-CoA+H2O<=>(S)-Hydroxyoctanoyl-CoA, Rattus norvegicus"
xref: Reactome:REACT_106863 "trans-Dec-2-enoyl-CoA+H2O<=>(S)-Hydroxydecanoyl-CoA, Xenopus tropicalis"
xref: Reactome:REACT_107470 "trans-Hexadec-2-enoyl-CoA+H2O<=>(S)-3-Hydroxyhexadecanoyl-CoA, Gallus gallus"
xref: Reactome:REACT_107615 "Removal of six carbons from Linoleoyl-CoA to form cis,cis-3,6- Dodecadienoyl-CoA, Danio rerio"
xref: Reactome:REACT_107774 "2-trans-Dodecenoyl-CoA+H2O<=>(S)-3-Hydroxydodecanoyl-CoA, Taeniopygia guttata"
xref: Reactome:REACT_107955 "trans-Tetradec-2-enoyl-CoA+H2O<=>(S)-3-Hydroxytetradecanoyl-CoA, Bos taurus"
xref: Reactome:REACT_1081 "trans-Tetradec-2-enoyl-CoA+H2O<=>(S)-3-Hydroxytetradecanoyl-CoA, Homo sapiens"
xref: Reactome:REACT_108453 "trans-Tetradec-2-enoyl-CoA+H2O<=>(S)-3-Hydroxytetradecanoyl-CoA, Caenorhabditis elegans"
xref: Reactome:REACT_109 "trans-Oct-2-enoyl-CoA+H2O<=>(S)-Hydroxyoctanoyl-CoA, Homo sapiens"
xref: Reactome:REACT_109467 "trans-Oct-2-enoyl-CoA+H2O<=>(S)-Hydroxyoctanoyl-CoA, Danio rerio"
xref: Reactome:REACT_110285 "Crotonoyl-CoA+H2O<=>(S)-3-Hydroxybutanoyl-CoA, Mycobacterium tuberculosis"
xref: Reactome:REACT_110603 "Crotonoyl-CoA+H2O<=>(S)-3-Hydroxybutanoyl-CoA, Canis familiaris"
xref: Reactome:REACT_110864 "trans-Oct-2-enoyl-CoA+H2O<=>(S)-Hydroxyoctanoyl-CoA, Drosophila melanogaster"
xref: Reactome:REACT_1513 "trans-Hexadec-2-enoyl-CoA+H2O<=>(S)-3-Hydroxyhexadecanoyl-CoA, Homo sapiens"
xref: Reactome:REACT_1582 "tiglyl-CoA + H2O <=> alpha-methyl-beta-hydroxybutyryl-CoA, Homo sapiens"
xref: Reactome:REACT_2238 "Removal of six carbons from Linoleoyl-CoA to form cis,cis-3,6- Dodecadienoyl-CoA, Homo sapiens"
xref: Reactome:REACT_28724 "2-trans-Dodecenoyl-CoA+H2O<=>(S)-3-Hydroxydodecanoyl-CoA, Rattus norvegicus"
xref: Reactome:REACT_28770 "trans-Hex-2-enoyl-CoA+H2O<=>(S)-Hydroxyhexanoyl-CoA, Escherichia coli"
xref: Reactome:REACT_29458 "trans-Tetradec-2-enoyl-CoA+H2O<=>(S)-3-Hydroxytetradecanoyl-CoA, Danio rerio"
xref: Reactome:REACT_297 "methacrylyl-CoA + H2O <=> beta-hydroxyisobutyryl-CoA, Homo sapiens"
xref: Reactome:REACT_31820 "Removal of six carbons from Linoleoyl-CoA to form cis,cis-3,6- Dodecadienoyl-CoA, Rattus norvegicus"
xref: Reactome:REACT_32105 "trans-Hex-2-enoyl-CoA+H2O<=>(S)-Hydroxyhexanoyl-CoA, Caenorhabditis elegans"
xref: Reactome:REACT_32676 "trans-Hexadec-2-enoyl-CoA+H2O<=>(S)-3-Hydroxyhexadecanoyl-CoA, Drosophila melanogaster"
xref: Reactome:REACT_32695 "Removal of 2 Carbon atoms from trans,cis-Lauro-2,6-dienoyl-CoA to form 4-cis-decenoyl-CoA, Danio rerio"
xref: Reactome:REACT_32816 "trans-Hex-2-enoyl-CoA+H2O<=>(S)-Hydroxyhexanoyl-CoA, Drosophila melanogaster"
xref: Reactome:REACT_32949 "2-trans-Dodecenoyl-CoA+H2O<=>(S)-3-Hydroxydodecanoyl-CoA, Sus scrofa"
xref: Reactome:REACT_33031 "Removal of 2 Carbon atoms from trans,cis-Lauro-2,6-dienoyl-CoA to form 4-cis-decenoyl-CoA, Sus scrofa"
xref: Reactome:REACT_33248 "trans-Dec-2-enoyl-CoA+H2O<=>(S)-Hydroxydecanoyl-CoA, Drosophila melanogaster"
xref: Reactome:REACT_33368 "trans-Dec-2-enoyl-CoA+H2O<=>(S)-Hydroxydecanoyl-CoA, Taeniopygia guttata"
xref: Reactome:REACT_33412 "trans-Dec-2-enoyl-CoA+H2O<=>(S)-Hydroxydecanoyl-CoA, Canis familiaris"
xref: Reactome:REACT_33601 "2-trans-Dodecenoyl-CoA+H2O<=>(S)-3-Hydroxydodecanoyl-CoA, Danio rerio"
xref: Reactome:REACT_33795 "Removal of 2 Carbon atoms from trans,cis-Lauro-2,6-dienoyl-CoA to form 4-cis-decenoyl-CoA, Taeniopygia guttata"
xref: Reactome:REACT_34057 "2-trans-Dodecenoyl-CoA+H2O<=>(S)-3-Hydroxydodecanoyl-CoA, Drosophila melanogaster"
xref: Reactome:REACT_34615 "trans-Dec-2-enoyl-CoA+H2O<=>(S)-Hydroxydecanoyl-CoA, Dictyostelium discoideum"
xref: Reactome:REACT_34665 "trans-Dec-2-enoyl-CoA+H2O<=>(S)-Hydroxydecanoyl-CoA, Caenorhabditis elegans"
xref: Reactome:REACT_386 "Crotonoyl-CoA+H2O<=>(S)-3-Hydroxybutanoyl-CoA, Homo sapiens"
xref: Reactome:REACT_440 "Removal of 2 Carbon atoms from trans,cis-Lauro-2,6-dienoyl-CoA to form 4-cis-decenoyl-CoA, Homo sapiens"
xref: Reactome:REACT_45972 "trans-Hex-2-enoyl-CoA+H2O<=>(S)-Hydroxyhexanoyl-CoA, Bos taurus"
xref: Reactome:REACT_52162 "Crotonoyl-CoA+H2O<=>(S)-3-Hydroxybutanoyl-CoA, Bos taurus"
xref: Reactome:REACT_583 "trans-Dec-2-enoyl-CoA+H2O<=>(S)-Hydroxydecanoyl-CoA, Homo sapiens"
xref: Reactome:REACT_64 "2-trans-Dodecenoyl-CoA+H2O<=>(S)-3-Hydroxydodecanoyl-CoA, Homo sapiens"
xref: Reactome:REACT_65800 "2-trans-Dodecenoyl-CoA+H2O<=>(S)-3-Hydroxydodecanoyl-CoA, Dictyostelium discoideum"
xref: Reactome:REACT_77114 "trans-Hex-2-enoyl-CoA+H2O<=>(S)-Hydroxyhexanoyl-CoA, Rattus norvegicus"
xref: Reactome:REACT_77283 "Crotonoyl-CoA+H2O<=>(S)-3-Hydroxybutanoyl-CoA, Danio rerio"
xref: Reactome:REACT_78294 "trans-Hex-2-enoyl-CoA+H2O<=>(S)-Hydroxyhexanoyl-CoA, Xenopus tropicalis"
xref: Reactome:REACT_78515 "trans-Dec-2-enoyl-CoA+H2O<=>(S)-Hydroxydecanoyl-CoA, Rattus norvegicus"
xref: Reactome:REACT_78642 "2-trans-Dodecenoyl-CoA+H2O<=>(S)-3-Hydroxydodecanoyl-CoA, Bos taurus"
xref: Reactome:REACT_79462 "trans-Oct-2-enoyl-CoA+H2O<=>(S)-Hydroxyoctanoyl-CoA, Taeniopygia guttata"
xref: Reactome:REACT_79591 "trans-Dec-2-enoyl-CoA+H2O<=>(S)-Hydroxydecanoyl-CoA, Danio rerio"
xref: Reactome:REACT_80706 "Removal of 2 Carbon atoms from trans,cis-Lauro-2,6-dienoyl-CoA to form 4-cis-decenoyl-CoA, Rattus norvegicus"
xref: Reactome:REACT_80753 "trans-Tetradec-2-enoyl-CoA+H2O<=>(S)-3-Hydroxytetradecanoyl-CoA, Drosophila melanogaster"
xref: Reactome:REACT_81483 "Removal of 2 Carbon atoms from trans,cis-Lauro-2,6-dienoyl-CoA to form 4-cis-decenoyl-CoA, Mus musculus"
xref: Reactome:REACT_82337 "Crotonoyl-CoA+H2O<=>(S)-3-Hydroxybutanoyl-CoA, Mus musculus"
xref: Reactome:REACT_82344 "trans-Oct-2-enoyl-CoA+H2O<=>(S)-Hydroxyoctanoyl-CoA, Canis familiaris"
xref: Reactome:REACT_83439 "2-trans-Dodecenoyl-CoA+H2O<=>(S)-3-Hydroxydodecanoyl-CoA, Canis familiaris"
xref: Reactome:REACT_83846 "trans-Hexadec-2-enoyl-CoA+H2O<=>(S)-3-Hydroxyhexadecanoyl-CoA, Sus scrofa"
xref: Reactome:REACT_84610 "Crotonoyl-CoA+H2O<=>(S)-3-Hydroxybutanoyl-CoA, Taeniopygia guttata"
xref: Reactome:REACT_86074 "Removal of six carbons from Linoleoyl-CoA to form cis,cis-3,6- Dodecadienoyl-CoA, Taeniopygia guttata"
xref: Reactome:REACT_86077 "Removal of 2 Carbon atoms from trans,cis-Lauro-2,6-dienoyl-CoA to form 4-cis-decenoyl-CoA, Gallus gallus"
xref: Reactome:REACT_86167 "trans-Tetradec-2-enoyl-CoA+H2O<=>(S)-3-Hydroxytetradecanoyl-CoA, Mus musculus"
xref: Reactome:REACT_86330 "Removal of six carbons from Linoleoyl-CoA to form cis,cis-3,6- Dodecadienoyl-CoA, Mus musculus"
xref: Reactome:REACT_86441 "trans-Hex-2-enoyl-CoA+H2O<=>(S)-Hydroxyhexanoyl-CoA, Taeniopygia guttata"
xref: Reactome:REACT_86568 "2-trans-Dodecenoyl-CoA+H2O<=>(S)-3-Hydroxydodecanoyl-CoA, Mus musculus"
xref: Reactome:REACT_87 "trans-Hex-2-enoyl-CoA+H2O<=>(S)-Hydroxyhexanoyl-CoA, Homo sapiens"
xref: Reactome:REACT_87006 "Removal of 2 Carbon atoms from trans,cis-Lauro-2,6-dienoyl-CoA to form 4-cis-decenoyl-CoA, Bos taurus"
xref: Reactome:REACT_87419 "trans-Oct-2-enoyl-CoA+H2O<=>(S)-Hydroxyoctanoyl-CoA, Sus scrofa"
xref: Reactome:REACT_87516 "trans-Dec-2-enoyl-CoA+H2O<=>(S)-Hydroxydecanoyl-CoA, Sus scrofa"
xref: Reactome:REACT_87919 "trans-Tetradec-2-enoyl-CoA+H2O<=>(S)-3-Hydroxytetradecanoyl-CoA, Xenopus tropicalis"
xref: Reactome:REACT_88425 "trans-Hex-2-enoyl-CoA+H2O<=>(S)-Hydroxyhexanoyl-CoA, Dictyostelium discoideum"
xref: Reactome:REACT_88762 "Removal of six carbons from Linoleoyl-CoA to form cis,cis-3,6- Dodecadienoyl-CoA, Mycobacterium tuberculosis"
xref: Reactome:REACT_89046 "trans-Oct-2-enoyl-CoA+H2O<=>(S)-Hydroxyoctanoyl-CoA, Mycobacterium tuberculosis"
xref: Reactome:REACT_89107 "trans-Tetradec-2-enoyl-CoA+H2O<=>(S)-3-Hydroxytetradecanoyl-CoA, Rattus norvegicus"
xref: Reactome:REACT_89468 "trans-Hexadec-2-enoyl-CoA+H2O<=>(S)-3-Hydroxyhexadecanoyl-CoA, Mus musculus"
xref: Reactome:REACT_90188 "trans-Dec-2-enoyl-CoA+H2O<=>(S)-Hydroxydecanoyl-CoA, Mycobacterium tuberculosis"
xref: Reactome:REACT_90658 "Crotonoyl-CoA+H2O<=>(S)-3-Hydroxybutanoyl-CoA, Caenorhabditis elegans"
xref: Reactome:REACT_90749 "2-trans-Dodecenoyl-CoA+H2O<=>(S)-3-Hydroxydodecanoyl-CoA, Xenopus tropicalis"
xref: Reactome:REACT_91036 "trans-Hexadec-2-enoyl-CoA+H2O<=>(S)-3-Hydroxyhexadecanoyl-CoA, Mycobacterium tuberculosis"
xref: Reactome:REACT_91290 "trans-Tetradec-2-enoyl-CoA+H2O<=>(S)-3-Hydroxytetradecanoyl-CoA, Sus scrofa"
xref: Reactome:REACT_91308 "trans-Tetradec-2-enoyl-CoA+H2O<=>(S)-3-Hydroxytetradecanoyl-CoA, Gallus gallus"
xref: Reactome:REACT_92305 "trans-Hexadec-2-enoyl-CoA+H2O<=>(S)-3-Hydroxyhexadecanoyl-CoA, Danio rerio"
xref: Reactome:REACT_92484 "trans-Dec-2-enoyl-CoA+H2O<=>(S)-Hydroxydecanoyl-CoA, Escherichia coli"
xref: Reactome:REACT_92535 "Removal of six carbons from Linoleoyl-CoA to form cis,cis-3,6- Dodecadienoyl-CoA, Xenopus tropicalis"
xref: Reactome:REACT_92611 "trans-Hex-2-enoyl-CoA+H2O<=>(S)-Hydroxyhexanoyl-CoA, Sus scrofa"
xref: Reactome:REACT_92945 "trans-Oct-2-enoyl-CoA+H2O<=>(S)-Hydroxyoctanoyl-CoA, Bos taurus"
xref: Reactome:REACT_93500 "trans-Dec-2-enoyl-CoA+H2O<=>(S)-Hydroxydecanoyl-CoA, Bos taurus"
xref: Reactome:REACT_93874 "2-trans-Dodecenoyl-CoA+H2O<=>(S)-3-Hydroxydodecanoyl-CoA, Caenorhabditis elegans"
xref: Reactome:REACT_94005 "trans-Hexadec-2-enoyl-CoA+H2O<=>(S)-3-Hydroxyhexadecanoyl-CoA, Bos taurus"
xref: Reactome:REACT_94035 "Crotonoyl-CoA+H2O<=>(S)-3-Hydroxybutanoyl-CoA, Dictyostelium discoideum"
xref: Reactome:REACT_94076 "Removal of 2 Carbon atoms from trans,cis-Lauro-2,6-dienoyl-CoA to form 4-cis-decenoyl-CoA, Mycobacterium tuberculosis"
xref: Reactome:REACT_94548 "Removal of six carbons from Linoleoyl-CoA to form cis,cis-3,6- Dodecadienoyl-CoA, Gallus gallus"
xref: Reactome:REACT_95213 "trans-Hexadec-2-enoyl-CoA+H2O<=>(S)-3-Hydroxyhexadecanoyl-CoA, Caenorhabditis elegans"
xref: Reactome:REACT_95378 "Removal of 2 Carbon atoms from trans,cis-Lauro-2,6-dienoyl-CoA to form 4-cis-decenoyl-CoA, Xenopus tropicalis"
xref: Reactome:REACT_95590 "trans-Hexadec-2-enoyl-CoA+H2O<=>(S)-3-Hydroxyhexadecanoyl-CoA, Rattus norvegicus"
xref: Reactome:REACT_95627 "trans-Hex-2-enoyl-CoA+H2O<=>(S)-Hydroxyhexanoyl-CoA, Danio rerio"
xref: Reactome:REACT_95883 "trans-Tetradec-2-enoyl-CoA+H2O<=>(S)-3-Hydroxytetradecanoyl-CoA, Mycobacterium tuberculosis"
xref: Reactome:REACT_97155 "trans-Tetradec-2-enoyl-CoA+H2O<=>(S)-3-Hydroxytetradecanoyl-CoA, Taeniopygia guttata"
xref: Reactome:REACT_97360 "trans-Oct-2-enoyl-CoA+H2O<=>(S)-Hydroxyoctanoyl-CoA, Mus musculus"
xref: Reactome:REACT_97546 "trans-Hex-2-enoyl-CoA+H2O<=>(S)-Hydroxyhexanoyl-CoA, Mus musculus"
xref: Reactome:REACT_97757 "trans-Oct-2-enoyl-CoA+H2O<=>(S)-Hydroxyoctanoyl-CoA, Dictyostelium discoideum"
xref: Reactome:REACT_98369 "2-trans-Dodecenoyl-CoA+H2O<=>(S)-3-Hydroxydodecanoyl-CoA, Mycobacterium tuberculosis"
xref: Reactome:REACT_99625 "trans-Dec-2-enoyl-CoA+H2O<=>(S)-Hydroxydecanoyl-CoA, Mus musculus"
xref: Reactome:REACT_99776 "Removal of six carbons from Linoleoyl-CoA to form cis,cis-3,6- Dodecadienoyl-CoA, Bos taurus"
xref: Reactome:REACT_99997 "Crotonoyl-CoA+H2O<=>(S)-3-Hydroxybutanoyl-CoA, Sus scrofa"
xref: RHEA:16108
xref: UM-BBD_enzymeID:e0014
is_a: GO:0016836 ! hydro-lyase activity

[Term]
id: GO:0004301
name: epoxide hydrolase activity
namespace: molecular_function
def: "Catalysis of the reaction: an epoxide + H2O = a glycol." [EC:3.3.2.10]
subset: goslim_chembl
subset: gosubset_prok
synonym: "arene-oxide hydratase activity" BROAD [EC:3.3.2.10]
synonym: "aryl epoxide hydrase activity" BROAD [EC:3.3.2.10]
synonym: "cytosolic epoxide hydrolase activity" EXACT [EC:3.3.2.10]
synonym: "epoxide hydrase activity" BROAD [EC:3.3.2.10]
synonym: "epoxide hydratase activity" BROAD [EC:3.3.2.10]
synonym: "sEH" RELATED [EC:3.3.2.10]
synonym: "soluble epoxide hydrolase activity" NARROW [EC:3.3.2.10]
synonym: "trans-stilbene oxide hydrolase activity" EXACT [EC:3.3.2.10]
xref: EC:3.3.2.10
xref: MetaCyc:3.3.2.10-RXN
xref: UM-BBD_enzymeID:e0397
is_a: GO:0016803 ! ether hydrolase activity

[Term]
id: GO:0004303
name: estradiol 17-beta-dehydrogenase activity
namespace: molecular_function
def: "Catalysis of the reaction: estradiol-17-beta + NADP+ = estrone + NADPH + H+." [EC:1.1.1.62]
synonym: "17-beta-estradiol dehydrogenase activity" EXACT [EC:1.1.1.62]
synonym: "17-beta-HSD activity" BROAD [EC:1.1.1.62]
synonym: "17-beta-hydroxysteroid dehydrogenase activity" BROAD [EC:1.1.1.62]
synonym: "17beta,20alpha-hydroxysteroid dehydrogenase activity" EXACT [EC:1.1.1.62]
synonym: "17beta-estradiol dehydrogenase activity" EXACT [EC:1.1.1.62]
synonym: "17beta-HSD" RELATED [EC:1.1.1.62]
synonym: "17beta-hydroxysteroid dehydrogenase activity" EXACT [EC:1.1.1.62]
synonym: "20alpha-hydroxysteroid dehydrogenase" BROAD [EC:1.1.1.62]
synonym: "estradiol 17beta-dehydrogenase activity" EXACT [EC:1.1.1.62]
synonym: "estradiol dehydrogenase activity" EXACT [EC:1.1.1.62]
synonym: "estradiol-17beta:NAD(P)+ 17-oxidoreductase activity" EXACT [EC:1.1.1.62]
synonym: "estrogen 17-oxidoreductase activity" EXACT [EC:1.1.1.62]
xref: EC:1.1.1.62
xref: MetaCyc:ESTRADIOL-17-BETA-DEHYDROGENASE-RXN
xref: Reactome:REACT_25243 "Estrone is hydrogenated to estradiol, Homo sapiens"
is_a: GO:0033764 ! steroid dehydrogenase activity, acting on the CH-OH group of donors, NAD or NADP as acceptor

[Term]
id: GO:0004304
name: estrone sulfotransferase activity
namespace: molecular_function
def: "Catalysis of the reaction: 3'-phosphoadenosine 5'-phosphosulfate + estrone = adenosine 3',5'-bisphosphate + estrone 3-sulfate." [EC:2.8.2.4]
synonym: "3'-phosphoadenylyl sulfate-estrone 3-sulfotransferase activity" EXACT [EC:2.8.2.4]
synonym: "3'-phosphoadenylyl-sulfate:estrone 3-sulfotransferase activity" EXACT [EC:2.8.2.4]
synonym: "3'-phosphoadenylylsulfate:oestrone sulfotransferase activity" EXACT [EC:2.8.2.4]
synonym: "estrogen sulfotransferase" BROAD [EC:2.8.2.4]
synonym: "estrogen sulphotransferase activity" EXACT [EC:2.8.2.4]
synonym: "estrone sulphotransferase activity" EXACT []
synonym: "oestrogen sulphotransferase activity" EXACT [EC:2.8.2.4]
xref: EC:2.8.2.4
xref: MetaCyc:ESTRONE-SULFOTRANSFERASE-RXN
xref: Reactome:REACT_101309 "estrone + PAPS => estrone 3-sulfate + PAP, Mus musculus"
xref: Reactome:REACT_102402 "estrone + PAPS => estrone 3-sulfate + PAP, Canis familiaris"
xref: Reactome:REACT_110189 "estrone + PAPS => estrone 3-sulfate + PAP, Rattus norvegicus"
xref: Reactome:REACT_113027 "estrone + PAPS => estrone 3-sulfate + PAP, Gallus gallus"
xref: Reactome:REACT_28523 "estrone + PAPS => estrone 3-sulfate + PAP, Danio rerio"
xref: Reactome:REACT_28969 "estrone + PAPS => estrone 3-sulfate + PAP, Taeniopygia guttata"
xref: Reactome:REACT_6874 "estrone + PAPS => estrone 3-sulfate + PAP, Homo sapiens"
xref: Reactome:REACT_80747 "estrone + PAPS => estrone 3-sulfate + PAP, Bos taurus"
xref: Reactome:REACT_92523 "estrone + PAPS => estrone 3-sulfate + PAP, Xenopus tropicalis"
xref: RHEA:15976
is_a: GO:0008146 ! sulfotransferase activity

[Term]
id: GO:0004305
name: ethanolamine kinase activity
namespace: molecular_function
def: "Catalysis of the reaction: ATP + ethanolamine = ADP + 2 H(+) + phosphoethanolamine." [EC:2.7.1.82, RHEA:13072]
synonym: "ATP:ethanolamine O-phosphotransferase activity" EXACT [EC:2.7.1.82]
synonym: "ethanolamine kinase (phosphorylating)" EXACT [EC:2.7.1.82]
synonym: "ethanolamine phosphokinase activity" EXACT [EC:2.7.1.82]
xref: EC:2.7.1.82
xref: KEGG:R01468
xref: MetaCyc:ETHANOLAMINE-KINASE-RXN
xref: RHEA:13072
is_a: GO:0016301 ! kinase activity
is_a: GO:0016773 ! phosphotransferase activity, alcohol group as acceptor

[Term]
id: GO:0004306
name: ethanolamine-phosphate cytidylyltransferase activity
namespace: molecular_function
def: "Catalysis of the reaction: CTP + ethanolamine phosphate = diphosphate + CDP-ethanolamine." [EC:2.7.7.14]
synonym: "CTP-phosphoethanolamine cytidylyltransferase activity" EXACT [EC:2.7.7.14]
synonym: "CTP:ethanolamine-phosphate cytidylyltransferase activity" EXACT []
synonym: "CTP:phosphoethanolamine cytidylyltransferase activity" EXACT [EC:2.7.7.14]
synonym: "ET" RELATED [EC:2.7.7.14]
synonym: "ethanolamine phosphate cytidylyltransferase activity" EXACT [EC:2.7.7.14]
synonym: "phosphoethanolamine cytidylyltransferase activity" EXACT []
synonym: "phosphorylethanolamine transferase activity" BROAD [EC:2.7.7.14]
xref: EC:2.7.7.14
xref: MetaCyc:2.7.7.14-RXN
xref: RHEA:24595
is_a: GO:0070567 ! cytidylyltransferase activity

[Term]
id: GO:0004307
name: ethanolaminephosphotransferase activity
namespace: molecular_function
def: "Catalysis of the reaction: CDP-ethanolamine + 1,2-diacylglycerol = CMP + a phosphatidylethanolamine." [EC:2.7.8.1]
synonym: "CDP-ethanolamine:1,2-diacylglycerol ethanolaminephosphotransferase activity" EXACT [EC:2.7.8.1]
synonym: "CDPethanolamine diglyceride phosphotransferase activity" EXACT [EC:2.7.8.1]
synonym: "diacylglycerol ethanolaminephosphotransferase activity" EXACT [EC:2.7.8.1]
synonym: "EPT" RELATED [EC:2.7.8.1]
synonym: "phosphorylethanolamine-glyceride transferase activity" EXACT [EC:2.7.8.1]
xref: EC:2.7.8.1
xref: MetaCyc:ETHANOLAMINEPHOSPHOTRANSFERASE-RXN
xref: RHEA:14596
is_a: GO:0017169 ! CDP-alcohol phosphatidyltransferase activity

[Term]
id: GO:0004308
name: exo-alpha-sialidase activity
namespace: molecular_function
def: "Catalysis of the hydrolysis of alpha-(2->3)-, alpha-(2->6)-, alpha-(2->8)-glycosidic linkages of terminal sialic residues in oligosaccharides, glycoproteins, glycolipids, colominic acid and synthetic substrates." [EC:3.2.1.18]
subset: gosubset_prok
synonym: "acetylneuraminidase activity" EXACT [EC:3.2.1.18]
synonym: "acetylneuraminyl hydrolase activity" EXACT [EC:3.2.1.18]
synonym: "alpha-neuraminidase activity" EXACT [EC:3.2.1.18]
synonym: "N-acylneuraminate glycohydrolase activity" EXACT [EC:3.2.1.18]
synonym: "neuraminidase activity" EXACT [EC:3.2.1.18]
synonym: "sialidase activity" EXACT [EC:3.2.1.18]
xref: EC:3.2.1.18
xref: MetaCyc:3.2.1.18-RXN
xref: Reactome:REACT_115699 "Neu5Ac is cleaved from GM3 by NEU3 to form globoside (plasma membrane), Homo sapiens"
xref: Reactome:REACT_115906 "Neu5Ac is cleaved from GM3 by NEU2 to form a globoside (cytosol), Homo sapiens"
xref: Reactome:REACT_116118 "Neu5Ac is cleaved from GM3 by NEU1 and 4 to form a globoside (lysosomal lumen), Homo sapiens"
xref: Reactome:REACT_6348 "Neuraminidase enzymatic release from sialic acid, Homo sapiens"
is_a: GO:0016997 ! alpha-sialidase activity

[Term]
id: GO:0004309
name: exopolyphosphatase activity
namespace: molecular_function
def: "Catalysis of the reaction: polyphosphate(n) + H2O = polyphosphate(n-1) + phosphate." [EC:3.6.1.11]
subset: gosubset_prok
synonym: "acid phosphoanhydride phosphohydrolase activity" EXACT [EC:3.6.1.11]
synonym: "exopolypase activity" EXACT [EC:3.6.1.11]
synonym: "Gra-Pase activity" EXACT [EC:3.6.1.11]
synonym: "metaphosphatase activity" BROAD [EC:3.6.1.11]
synonym: "polyphosphate phosphohydrolase activity" EXACT [EC:3.6.1.11]
xref: EC:3.6.1.11
xref: MetaCyc:EXOPOLYPHOSPHATASE-RXN
is_a: GO:0016462 ! pyrophosphatase activity

[Term]
id: GO:0004310
name: farnesyl-diphosphate farnesyltransferase activity
namespace: molecular_function
def: "Catalysis of the reaction: 2 farnesyl diphosphate = diphosphate + presqualene diphosphate." [EC:2.5.1.21]
comment: Note that the two reactions performed by EC:2.5.1.21 are represented in GO by 'farnesyl-diphosphate farnesyltransferase activity ; GO:0004310' and 'squalene synthase activity ; GO:0051996'.
subset: gosubset_prok
synonym: "farnesyl-diphosphate:farnesyl-diphosphate farnesyltransferase activity" EXACT [EC:2.5.1.21]
synonym: "presqualene synthase activity" EXACT [EC:2.5.1.21]
synonym: "presqualene-diphosphate synthase activity" EXACT [EC:2.5.1.21]
xref: EC:2.5.1.21
xref: MetaCyc:2.5.1.21-RXN
xref: Reactome:REACT_101662 "Two FPP molecules dimerize to form presqualene diphosphate, Canis familiaris"
xref: Reactome:REACT_105154 "Two FPP molecules dimerize to form presqualene diphosphate, Danio rerio"
xref: Reactome:REACT_106161 "Reduction of presqualene diphosphate to form squalene, Danio rerio"
xref: Reactome:REACT_107400 "Two FPP molecules dimerize to form presqualene diphosphate, Oryza sativa"
xref: Reactome:REACT_108729 "Reduction of presqualene diphosphate to form squalene, Canis familiaris"
xref: Reactome:REACT_108746 "Reduction of presqualene diphosphate to form squalene, Mus musculus"
xref: Reactome:REACT_110869 "Reduction of presqualene diphosphate to form squalene, Oryza sativa"
xref: Reactome:REACT_112589 "Two FPP molecules dimerize to form presqualene diphosphate, Xenopus tropicalis"
xref: Reactome:REACT_112901 "Reduction of presqualene diphosphate to form squalene, Xenopus tropicalis"
xref: Reactome:REACT_29867 "Reduction of presqualene diphosphate to form squalene, Bos taurus"
xref: Reactome:REACT_77262 "Two FPP molecules dimerize to form presqualene diphosphate, Schizosaccharomyces pombe"
xref: Reactome:REACT_79816 "Reduction of presqualene diphosphate to form squalene, Gallus gallus"
xref: Reactome:REACT_80102 "Two FPP molecules dimerize to form presqualene diphosphate, Arabidopsis thaliana"
xref: Reactome:REACT_80447 "Reduction of presqualene diphosphate to form squalene, Rattus norvegicus"
xref: Reactome:REACT_80862 "Reduction of presqualene diphosphate to form squalene, Arabidopsis thaliana"
xref: Reactome:REACT_86856 "Two FPP molecules dimerize to form presqualene diphosphate, Mus musculus"
xref: Reactome:REACT_87065 "Reduction of presqualene diphosphate to form squalene, Dictyostelium discoideum"
xref: Reactome:REACT_89846 "Two FPP molecules dimerize to form presqualene diphosphate, Rattus norvegicus"
xref: Reactome:REACT_91748 "Two FPP molecules dimerize to form presqualene diphosphate, Bos taurus"
xref: Reactome:REACT_93117 "Two FPP molecules dimerize to form presqualene diphosphate, Dictyostelium discoideum"
xref: Reactome:REACT_93181 "Two FPP molecules dimerize to form presqualene diphosphate, Saccharomyces cerevisiae"
xref: Reactome:REACT_93268 "Two FPP molecules dimerize to form presqualene diphosphate, Taeniopygia guttata"
xref: Reactome:REACT_9504 "Reduction of presqualene diphosphate to form squalene, Homo sapiens"
xref: Reactome:REACT_9512 "Two FPP molecules dimerize to form presqualene diphosphate, Homo sapiens"
xref: Reactome:REACT_95255 "Reduction of presqualene diphosphate to form squalene, Schizosaccharomyces pombe"
xref: Reactome:REACT_96060 "Reduction of presqualene diphosphate to form squalene, Saccharomyces cerevisiae"
xref: Reactome:REACT_98548 "Reduction of presqualene diphosphate to form squalene, Taeniopygia guttata"
xref: Reactome:REACT_99523 "Two FPP molecules dimerize to form presqualene diphosphate, Gallus gallus"
is_a: GO:0004311 ! farnesyltranstransferase activity

[Term]
id: GO:0004311
name: farnesyltranstransferase activity
namespace: molecular_function
def: "Catalysis of the reaction: 2-trans,6-trans-farnesyl diphosphate + isopentenyl diphosphate = diphosphate + geranylgeranyl diphosphate." [EC:2.5.1.29, RHEA:17656]
comment: The catalyzed reaction forms (free) geranylgeranyl diphosphate.  There is no relationship between this activity and protein farnesyltransferase activity, GO:0004660, where the catalyzed reaction transfers a farnesyl group from farnesyl diphosphate to a target protein.
subset: gosubset_prok
synonym: "farnesyltransferase activity" BROAD [EC:2.5.1.29]
synonym: "geranylgeranyl pyrophosphate synthase activity" EXACT [EC:2.5.1.29]
synonym: "geranylgeranyl pyrophosphate synthetase activity" EXACT [EC:2.5.1.29]
synonym: "geranylgeranyl-diphosphate synthase activity" EXACT [EC:2.5.1.29]
synonym: "geranylgeranyl-PP synthetase activity" EXACT [EC:2.5.1.29]
synonym: "trans,trans-farnesyl-diphosphate:isopentenyl-diphosphate farnesyltranstransferase activity" EXACT [EC:2.5.1.29]
xref: EC:2.5.1.29
xref: KEGG:R02061
xref: MetaCyc:FARNESYLTRANSTRANSFERASE-RXN
xref: RHEA:17656
is_a: GO:0004659 ! prenyltransferase activity

[Term]
id: GO:0004312
name: fatty acid synthase activity
namespace: molecular_function
def: "Catalysis of the reaction: acetyl-CoA + n malonyl-CoA + 2n NADPH + 2n H+ = long-chain fatty acid + n+1 CoA + n CO2 + 2n NADP+." [EC:2.3.1.85]
subset: gosubset_prok
synonym: "acyl-CoA:malonyl-CoA C-acyltransferase (decarboxylating, oxoacyl- and enoyl-reducing and thioester-hydrolysing)" EXACT [EC:2.3.1.85]
synonym: "fatty-acid synthase activity" EXACT []
xref: EC:2.3.1.85
xref: MetaCyc:FATTY-ACID-SYNTHASE-RXN
xref: Reactome:REACT_112198 "acetyl-CoA + 7 malonyl-CoA + 14 NADHP + 14 H+ => palmitate + 7 CO2 + 14 NADP+ + 8 CoASH + 6 H2O, Mycobacterium tuberculosis"
xref: Reactome:REACT_113128 "acetyl-CoA + 7 malonyl-CoA + 14 NADHP + 14 H+ => palmitate + 7 CO2 + 14 NADP+ + 8 CoASH + 6 H2O, Dictyostelium discoideum"
xref: Reactome:REACT_1497 "acetyl-CoA + 7 malonyl-CoA + 14 NADHP + 14 H+ => palmitate + 7 CO2 + 14 NADP+ + 8 CoASH + 6 H2O, Homo sapiens"
xref: Reactome:REACT_28371 "acetyl-CoA + 7 malonyl-CoA + 14 NADHP + 14 H+ => palmitate + 7 CO2 + 14 NADP+ + 8 CoASH + 6 H2O, Danio rerio"
xref: Reactome:REACT_78047 "acetyl-CoA + 7 malonyl-CoA + 14 NADHP + 14 H+ => palmitate + 7 CO2 + 14 NADP+ + 8 CoASH + 6 H2O, Xenopus tropicalis"
xref: Reactome:REACT_81687 "acetyl-CoA + 7 malonyl-CoA + 14 NADHP + 14 H+ => palmitate + 7 CO2 + 14 NADP+ + 8 CoASH + 6 H2O, Mus musculus"
xref: Reactome:REACT_81811 "acetyl-CoA + 7 malonyl-CoA + 14 NADHP + 14 H+ => palmitate + 7 CO2 + 14 NADP+ + 8 CoASH + 6 H2O, Drosophila melanogaster"
xref: Reactome:REACT_83657 "acetyl-CoA + 7 malonyl-CoA + 14 NADHP + 14 H+ => palmitate + 7 CO2 + 14 NADP+ + 8 CoASH + 6 H2O, Gallus gallus"
xref: Reactome:REACT_83733 "acetyl-CoA + 7 malonyl-CoA + 14 NADHP + 14 H+ => palmitate + 7 CO2 + 14 NADP+ + 8 CoASH + 6 H2O, Canis familiaris"
xref: Reactome:REACT_91445 "acetyl-CoA + 7 malonyl-CoA + 14 NADHP + 14 H+ => palmitate + 7 CO2 + 14 NADP+ + 8 CoASH + 6 H2O, Taeniopygia guttata"
xref: Reactome:REACT_96308 "acetyl-CoA + 7 malonyl-CoA + 14 NADHP + 14 H+ => palmitate + 7 CO2 + 14 NADP+ + 8 CoASH + 6 H2O, Bos taurus"
xref: Reactome:REACT_97636 "acetyl-CoA + 7 malonyl-CoA + 14 NADHP + 14 H+ => palmitate + 7 CO2 + 14 NADP+ + 8 CoASH + 6 H2O, Caenorhabditis elegans"
is_a: GO:0016747 ! transferase activity, transferring acyl groups other than amino-acyl groups

[Term]
id: GO:0004313
name: [acyl-carrier-protein] S-acetyltransferase activity
namespace: molecular_function
def: "Catalysis of the reaction: acetyl-CoA + [acyl-carrier protein] = CoA + acetyl-[acyl-carrier protein]." [EC:2.3.1.38]
synonym: "[acyl-carrier protein] S-acetyltransferase activity" EXACT []
synonym: "ACAT activity" BROAD [EC:2.3.1.38]
synonym: "acetyl coenzyme A-acyl-carrier-protein transacylase activity" EXACT [EC:2.3.1.38]
synonym: "acetyl-CoA:acyl-carrier-protein S-acetyltransferase activity" EXACT [EC:2.3.1.38]
synonym: "ACP acetyltransferase activity" EXACT [EC:2.3.1.38]
synonym: "ACP S-acetyltransferase activity" EXACT []
synonym: "ACPacetyltransferase activity" EXACT [EC:2.3.1.38]
synonym: "acyl-carrier-protein acetyltransferase activity" EXACT [EC:2.3.1.38]
synonym: "acyl-carrier-protein S-acetyltransferase activity" EXACT [EC:2.3.1.38]
synonym: "acyl-carrier-proteinacetyltransferase activity" EXACT [EC:2.3.1.38]
xref: EC:2.3.1.38
xref: MetaCyc:ACP-S-ACETYLTRANSFER-RXN
is_a: GO:0004312 ! fatty acid synthase activity
is_a: GO:0016418 ! S-acetyltransferase activity

[Term]
id: GO:0004314
name: [acyl-carrier-protein] S-malonyltransferase activity
namespace: molecular_function
def: "Catalysis of the reaction: malonyl-CoA + [acyl-carrier protein] = CoA + malonyl-[acyl-carrier protein]." [EC:2.3.1.39]
subset: gosubset_prok
synonym: "[acyl-carrier protein] S-malonyltransferase activity" EXACT []
synonym: "ACP S-malonyltransferase activity" EXACT []
synonym: "acyl carrier protein malonyltransferase activity" EXACT [EC:2.3.1.39]
synonym: "acyl carrier proteinmalonyltransferase activity" EXACT [EC:2.3.1.39]
synonym: "acyl-carrier-protein S-malonyltransferase activity" EXACT [EC:2.3.1.39]
synonym: "FabD" RELATED [EC:2.3.1.39]
synonym: "malonyl coenzyme A-acyl carrier protein transacylase activity" EXACT [EC:2.3.1.39]
synonym: "malonyl transacylase activity" BROAD [EC:2.3.1.39]
synonym: "malonyl transferase activity" BROAD [EC:2.3.1.39]
synonym: "malonyl-CoA-acyl carrier protein transacylase activity" EXACT [EC:2.3.1.39]
synonym: "malonyl-CoA:ACP transacylase activity" EXACT [EC:2.3.1.39]
synonym: "malonyl-CoA:AcpM transacylase activity" EXACT [EC:2.3.1.39]
synonym: "malonyl-CoA:acyl carrier protein transacylase activity" EXACT [EC:2.3.1.39]
synonym: "malonyl-CoA:acyl-carrier-protein S-malonyltransferase activity" EXACT [EC:2.3.1.39]
synonym: "MAT" RELATED [EC:2.3.1.39]
synonym: "MCAT activity" EXACT [EC:2.3.1.39]
xref: EC:2.3.1.39
xref: MetaCyc:MALONYL-COA-ACP-TRANSACYL-RXN
is_a: GO:0004312 ! fatty acid synthase activity
is_a: GO:0016419 ! S-malonyltransferase activity

[Term]
id: GO:0004315
name: 3-oxoacyl-[acyl-carrier-protein] synthase activity
namespace: molecular_function
def: "Catalysis of the reaction: acyl-[acyl-carrier protein] + malonyl-[acyl-carrier protein] = 3-oxoacyl-[acyl-carrier protein] + CO2 + [acyl-carrier protein]." [EC:2.3.1.41]
subset: gosubset_prok
synonym: "3-ketoacyl-acyl carrier protein synthase activity" EXACT [EC:2.3.1.41]
synonym: "3-oxoacyl-[acyl-carrier protein] synthase activity" EXACT []
synonym: "3-oxoacyl-ACP synthase activity" EXACT []
synonym: "3-oxoacyl-acyl-carrier-protein synthase activity" EXACT [EC:2.3.1.41]
synonym: "3-oxoacyl:ACP synthase I" RELATED [EC:2.3.1.41]
synonym: "acyl-acyl-carrier-protein:malonyl-acyl-carrier-protein C-acyltransferase (decarboxylating)" EXACT [EC:2.3.1.41]
synonym: "acyl-malonyl acyl carrier protein-condensing enzyme activity" EXACT [EC:2.3.1.41]
synonym: "acyl-malonyl(acyl-carrier-protein)-condensing enzyme activity" EXACT [EC:2.3.1.41]
synonym: "beta-ketoacyl acyl carrier protein synthase activity" EXACT [EC:2.3.1.41]
synonym: "beta-ketoacyl synthetase activity" EXACT [EC:2.3.1.41]
synonym: "beta-ketoacyl-[acyl carrier protein] synthase activity" EXACT [EC:2.3.1.41]
synonym: "beta-ketoacyl-ACP synthase I activity" EXACT [EC:2.3.1.41]
synonym: "beta-ketoacyl-ACP synthetase activity" EXACT [EC:2.3.1.41]
synonym: "beta-ketoacyl-acyl carrier protein synthase activity" EXACT [EC:2.3.1.41]
synonym: "beta-ketoacyl-acyl carrier protein synthetase activity" EXACT [EC:2.3.1.41]
synonym: "beta-ketoacyl-acyl-carrier-protein synthase I" RELATED [EC:2.3.1.41]
synonym: "beta-ketoacylsynthase activity" EXACT [EC:2.3.1.41]
synonym: "condensing enzyme activity" BROAD [EC:2.3.1.41]
synonym: "FabB" RELATED [EC:2.3.1.41]
synonym: "FabF1" RELATED [EC:2.3.1.41]
synonym: "fatty acid condensing enzyme activity" BROAD [EC:2.3.1.41]
synonym: "KAS I activity" NARROW [EC:2.3.1.41]
synonym: "KASI" RELATED [EC:2.3.1.41]
synonym: "ketoacyl-ACP synthase activity" EXACT []
xref: EC:2.3.1.41
xref: MetaCyc:3-OXOACYL-ACP-SYNTH-RXN
is_a: GO:0004312 ! fatty acid synthase activity

[Term]
id: GO:0004316
name: 3-oxoacyl-[acyl-carrier-protein] reductase (NADPH) activity
namespace: molecular_function
def: "Catalysis of the reaction: (3R)-3-hydroxyacyl-[acyl-carrier protein] + NADP+ = 3-oxoacyl-[acyl-carrier protein] + NADPH + H+." [EC:1.1.1.100]
subset: gosubset_prok
synonym: "(3R)-3-hydroxyacyl-acyl-carrier-protein:NADP+ oxidoreductase activity" EXACT [EC:1.1.1.100]
synonym: "3-ketoacyl acyl carrier protein reductase activity" EXACT [EC:1.1.1.100]
synonym: "3-oxoacyl-[acyl-carrier protein] reductase activity" EXACT []
synonym: "3-oxoacyl-ACP reductase activity" EXACT []
synonym: "3-oxoacyl-ACPreductase activity" EXACT [EC:1.1.1.100]
synonym: "3-oxoacyl-acyl-carrier-protein reductase activity" EXACT [EC:1.1.1.100]
synonym: "beta-ketoacyl acyl carrier protein (ACP) reductase activity" EXACT [EC:1.1.1.100]
synonym: "beta-ketoacyl reductase activity" EXACT [EC:1.1.1.100]
synonym: "beta-ketoacyl thioester reductase activity" EXACT [EC:1.1.1.100]
synonym: "beta-ketoacyl-ACP reductase activity" EXACT [EC:1.1.1.100]
synonym: "beta-ketoacyl-acyl carrier protein reductase activity" EXACT [EC:1.1.1.100]
synonym: "beta-ketoacyl-acyl-carrier protein(ACP) reductase activity" EXACT [EC:1.1.1.100]
synonym: "NADPH-specific 3-oxoacyl-acylcarrier proteinreductase activity" EXACT [EC:1.1.1.100]
xref: EC:1.1.1.100
xref: MetaCyc:3-OXOACYL-ACP-REDUCT-RXN
is_a: GO:0004312 ! fatty acid synthase activity
is_a: GO:0016616 ! oxidoreductase activity, acting on the CH-OH group of donors, NAD or NADP as acceptor

[Term]
id: GO:0004317
name: 3-hydroxypalmitoyl-[acyl-carrier-protein] dehydratase activity
namespace: molecular_function
def: "Catalysis of the reaction: (3R)-3-hydroxypalmitoyl-[acyl-carrier protein] = 2-hexadecenoyl-[acyl-carrier protein] + H2O." [EC:4.2.1.61]
synonym: "(3R)-3-hydroxypalmitoyl-[acyl-carrier-protein] hydro-lyase activity" EXACT [EC:4.2.1.61]
synonym: "(3R)-3-hydroxypalmitoyl-acyl-carrier-protein hydro-lyase (hexadec-2-enoyl-acyl-carrier protein-forming)" EXACT [EC:4.2.1.61]
synonym: "(3R)-3-hydroxypalmitoyl-acyl-carrier-protein hydro-lyase activity" EXACT [EC:4.2.1.61]
synonym: "3-hydroxypalmitoyl-[acyl-carrier protein] dehydratase activity" EXACT []
synonym: "3-hydroxypalmitoyl-ACP dehydratase activity" EXACT []
synonym: "3-hydroxypalmitoyl-acyl-carrier-protein dehydratase activity" EXACT [EC:4.2.1.61]
synonym: "beta-hydroxypalmitoyl thioester dehydratase activity" EXACT [EC:4.2.1.61]
synonym: "beta-hydroxypalmitoyl-acyl carrier protein dehydrase activity" EXACT [EC:4.2.1.61]
synonym: "beta-hydroxypalmityl-ACP dehydrase activity" EXACT [EC:4.2.1.61]
synonym: "D-3-hydroxypalmitoyl-[acyl-carrier-protein] dehydratase activity" EXACT [EC:4.2.1.61]
synonym: "D-3-hydroxypalmitoyl-acyl-carrier-protein dehydratase activity" EXACT [EC:4.2.1.61]
xref: EC:4.2.1.61
xref: KEGG:R04462
xref: MetaCyc:4.2.1.61-RXN
is_a: GO:0004312 ! fatty acid synthase activity
is_a: GO:0019171 ! 3-hydroxyacyl-[acyl-carrier-protein] dehydratase activity

[Term]
id: GO:0004318
name: enoyl-[acyl-carrier-protein] reductase (NADH) activity
namespace: molecular_function
def: "Catalysis of the reaction: acyl-[acyl-carrier protein] + NAD+ = trans-2,3-dehydroacyl-[acyl-carrier protein] + NADH + H+." [EC:1.3.1.9]
subset: gosubset_prok
synonym: "acyl-acyl-carrier-protein:NAD+ oxidoreductase" EXACT [EC:1.3.1.9]
synonym: "enoyl-[acyl-carrier protein] reductase (NADH) activity" EXACT [EC:1.3.1.9]
synonym: "enoyl-ACP reductase (NADH) activity" EXACT [EC:1.3.1.9]
synonym: "enoyl-acyl-carrier-protein reductase (NADH)" EXACT [EC:1.3.1.9]
synonym: "NADH-enoyl acyl carrier protein reductase activity" EXACT [EC:1.3.1.9]
synonym: "NADH-specific enoyl-ACP reductase activity" EXACT [EC:1.3.1.9]
xref: EC:1.3.1.9
xref: MetaCyc:ENOYL-ACP-REDUCT-NADH-RXN
is_a: GO:0004312 ! fatty acid synthase activity
is_a: GO:0016628 ! oxidoreductase activity, acting on the CH-CH group of donors, NAD or NADP as acceptor

[Term]
id: GO:0004319
name: enoyl-[acyl-carrier-protein] reductase (NADPH, B-specific) activity
namespace: molecular_function
def: "Catalysis of the reaction: acyl-[acyl-carrier protein] + NADP+ = trans-2,3-dehydroacyl-[acyl-carrier protein] + NADPH + H+." [EC:1.3.1.10]
subset: gosubset_prok
synonym: "acyl-acyl-carrier-protein:NADP+ oxidoreductase (B-specific)" EXACT [EC:1.3.1.10]
synonym: "enoyl acyl-carrier-protein reductase activity" EXACT [EC:1.3.1.10]
synonym: "enoyl-[acyl-carrier protein] reductase (NADPH, B-specific) activity" EXACT []
synonym: "enoyl-ACP reductase (NADPH, B-specific) activity" EXACT []
synonym: "enoyl-acyl-carrier-protein reductase (NADPH, B-specific)" EXACT [EC:1.3.1.10]
synonym: "enoyl-acyl-carrier-protein reductase (NADPH2, B-specific)" EXACT [EC:1.3.1.10]
synonym: "NADPH 2-enoyl Co A reductase activity" EXACT [EC:1.3.1.10]
synonym: "reductase, enoyl-acyl carrier protein (reduced nicotinamide adenine dinucleotide phosphate)" EXACT [EC:1.3.1.10]
xref: EC:1.3.1.10
xref: MetaCyc:ENOYL-ACP-REDUCT-NADPH-RXN
is_a: GO:0004312 ! fatty acid synthase activity
is_a: GO:0016628 ! oxidoreductase activity, acting on the CH-CH group of donors, NAD or NADP as acceptor

[Term]
id: GO:0004320
name: oleoyl-[acyl-carrier-protein] hydrolase activity
namespace: molecular_function
def: "Catalysis of the reaction: oleoyl-[acyl-carrier protein] + H2O = [acyl-carrier protein] + oleate." [EC:3.1.2.14]
subset: gosubset_prok
synonym: "oleoyl-[acyl-carrier protein] hydrolase activity" EXACT []
synonym: "oleoyl-ACP hydrolase activity" EXACT []
synonym: "oleoyl-ACP thioesterase activity" EXACT [EC:3.1.2.14]
synonym: "oleoyl-acyl carrier protein thioesterase activity" EXACT [EC:3.1.2.14]
synonym: "oleoyl-acyl-carrier-protein hydrolase" BROAD [EC:3.1.2.14]
xref: EC:3.1.2.14
xref: MetaCyc:3.1.2.14-RXN
xref: MetaCyc:PWY-5142
is_a: GO:0016297 ! acyl-[acyl-carrier-protein] hydrolase activity

[Term]
id: GO:0004321
name: fatty-acyl-CoA synthase activity
namespace: molecular_function
def: "Catalysis of the reaction: acetyl-CoA + n malonyl-CoA + 2n NADH + 2n NADPH + 4n H+ = a long-chain acyl-CoA + n CoA + n CO2 + 2n NAD+ + 2n NADP+." [EC:2.3.1.86]
synonym: "acyl-CoA:malonyl-CoA C-acyltransferase (decarboxylating, oxoacyl- and enoyl- reducing)" EXACT [EC:2.3.1.86]
synonym: "fatty acyl CoA synthase activity" EXACT [GOC:curators]
synonym: "yeast fatty acid synthase activity" NARROW [EC:2.3.1.86]
xref: EC:2.3.1.86
xref: MetaCyc:FATTY-ACYL-COA-SYNTHASE-RXN
is_a: GO:0016408 ! C-acyltransferase activity

[Term]
id: GO:0004322
name: ferroxidase activity
namespace: molecular_function
def: "Catalysis of the reaction: 4 Fe2+ + 4 H+ + O2 = 4 Fe3+ + 2 H2O." [EC:1.16.3.1]
subset: gosubset_prok
synonym: "caeruloplasmin" RELATED [EC:1.16.3.1]
synonym: "ceruloplasmin activity" NARROW [EC:1.16.3.1]
synonym: "Fe(II):oxygen oxidoreductase activity" EXACT [EC:1.16.3.1]
synonym: "ferro:O2 oxidoreductase activity" EXACT [EC:1.16.3.1]
synonym: "ferroxidase I" RELATED [EC:1.16.3.1]
synonym: "ferroxidase, iron II:oxygen oxidoreductase activity" EXACT [EC:1.16.3.1]
synonym: "iron(II): oxygen oxidoreductase activity" EXACT [EC:1.16.3.1]
synonym: "multicopper ferroxidase iron transport mediator activity" NARROW []
xref: EC:1.16.3.1
xref: MetaCyc:RXN0-1483
xref: Reactome:REACT_115629 "Ferritin stores iron, Homo sapiens"
xref: Reactome:REACT_25098 "Oxidation of Fe2+ by ceruloplasmin, Homo sapiens"
xref: Reactome:REACT_25198 "Oxidation of Fe2+ by hephaestin, Homo sapiens"
xref: RHEA:11151
is_a: GO:0016724 ! oxidoreductase activity, oxidizing metal ions, oxygen as acceptor

[Term]
id: GO:0004323
name: obsolete multicopper ferroxidase iron transport mediator activity
namespace: molecular_function
def: "OBSOLETE. Catalysis of the reaction: 4 Fe2+ + 4 H+ + O2 = 4 Fe3+ + 2 H2O." [EC:1.16.3.1]
comment: This term was made obsolete because it represents a multifunctional gene product.
synonym: "multicopper ferroxidase iron transport mediator activity" EXACT []
is_obsolete: true
consider: GO:0004322
consider: GO:0005381

[Term]
id: GO:0004324
name: ferredoxin-NADP+ reductase activity
namespace: molecular_function
def: "Catalysis of the reaction: reduced ferredoxin + NADP+ = oxidized ferredoxin + NADPH + H+." [EC:1.18.1.2, GOC:kd]
comment: Note that this term specifically refers to the reaction proceeding in the direction shown; it should therefore be used to annotate gene products that catalyze the oxidation of reduced ferredoxin or adrenodoxin; also consider annotating to the molecular function term 'NADPH-adrenodoxin reductase activity ; GO:0015039'.
subset: gosubset_prok
synonym: "ferredoxin-NADP oxidoreductase activity" EXACT [EC:1.18.1.2]
synonym: "ferredoxin-NADP reductase activity" EXACT []
synonym: "ferredoxin-NADP-oxidoreductase activity" EXACT [EC:1.18.1.2]
synonym: "ferredoxin-nicotinamide adenine dinucleotide phosphate reductase activity" EXACT [EC:1.18.1.2]
synonym: "ferredoxin-nicotinamide-adenine dinucleotide phosphate (oxidized) reductase activity" EXACT [EC:1.18.1.2]
synonym: "ferredoxin-TPN reductase activity" EXACT [EC:1.18.1.2]
synonym: "ferredoxin:NADP+ oxidoreductase activity" EXACT [EC:1.18.1.2]
synonym: "NADP:ferredoxin oxidoreductase activity" EXACT [EC:1.18.1.2]
synonym: "NADPH:ferredoxin oxidoreductase activity" EXACT [EC:1.18.1.2]
synonym: "reduced nicotinamide adenine dinucleotide phosphate-adrenodoxin reductase activity" EXACT [EC:1.18.1.2]
synonym: "TPNH-ferredoxin reductase activity" EXACT [EC:1.18.1.2]
xref: EC:1.18.1.2
xref: MetaCyc:1.18.1.2-RXN
is_a: GO:0016731 ! oxidoreductase activity, acting on iron-sulfur proteins as donors, NAD or NADP as acceptor

[Term]
id: GO:0004325
name: ferrochelatase activity
namespace: molecular_function
def: "Catalysis of the reaction: protoheme = Fe(2+) + protoporphyrin IX." [EC:4.99.1.1, RHEA:22587]
subset: gosubset_prok
synonym: "ferro-protoporphyrin chelatase activity" EXACT [EC:4.99.1.1]
synonym: "heme synthase activity" EXACT [EC:4.99.1.1]
synonym: "heme synthetase activity" EXACT [EC:4.99.1.1]
synonym: "iron chelatase activity" EXACT [EC:4.99.1.1]
synonym: "protoheme ferro-lyase (protoporphyrin-forming)" EXACT [EC:4.99.1.1]
synonym: "protoheme ferro-lyase activity" EXACT [EC:4.99.1.1]
synonym: "protoheme ferrolyase activity" EXACT [EC:4.99.1.1]
xref: EC:4.99.1.1
xref: KEGG:R00310
xref: MetaCyc:PROTOHEMEFERROCHELAT-RXN
xref: Reactome:REACT_102151 "Ferrous iron is inserted into protoporphyrin IX to form heme, Schizosaccharomyces pombe"
xref: Reactome:REACT_103500 "Ferrous iron is inserted into protoporphyrin IX to form heme, Drosophila melanogaster"
xref: Reactome:REACT_113497 "Ferrous iron is inserted into protoporphyrin IX to form heme, Oryza sativa"
xref: Reactome:REACT_115167 "Ferrous iron is inserted into protoporphyrin IX to form heme, Arabidopsis thaliana"
xref: Reactome:REACT_115628 "protoporphyrin IX + Fe++ => heme + 2 H+, Gallus gallus"
xref: Reactome:REACT_31724 "Ferrous iron is inserted into protoporphyrin IX to form heme, Mus musculus"
xref: Reactome:REACT_34447 "Ferrous iron is inserted into protoporphyrin IX to form heme, Mycobacterium tuberculosis"
xref: Reactome:REACT_52193 "Ferrous iron is inserted into protoporphyrin IX to form heme, Plasmodium falciparum"
xref: Reactome:REACT_77614 "Ferrous iron is inserted into protoporphyrin IX to form heme, Xenopus tropicalis"
xref: Reactome:REACT_78000 "Ferrous iron is inserted into protoporphyrin IX to form heme, Dictyostelium discoideum"
xref: Reactome:REACT_78120 "Ferrous iron is inserted into protoporphyrin IX to form heme, Canis familiaris"
xref: Reactome:REACT_80925 "Ferrous iron is inserted into protoporphyrin IX to form heme, Rattus norvegicus"
xref: Reactome:REACT_83976 "Ferrous iron is inserted into protoporphyrin IX to form heme, Sus scrofa"
xref: Reactome:REACT_87767 "Ferrous iron is inserted into protoporphyrin IX to form heme, Escherichia coli"
xref: Reactome:REACT_90534 "Ferrous iron is inserted into protoporphyrin IX to form heme, Danio rerio"
xref: Reactome:REACT_92687 "Ferrous iron is inserted into protoporphyrin IX to form heme, Gallus gallus"
xref: Reactome:REACT_93298 "Ferrous iron is inserted into protoporphyrin IX to form heme, Staphylococcus aureus N315"
xref: Reactome:REACT_9461 "Ferrous iron is inserted into protoporphyrin IX to form heme, Homo sapiens"
xref: Reactome:REACT_96094 "Ferrous iron is inserted into protoporphyrin IX to form heme, Saccharomyces cerevisiae"
xref: Reactome:REACT_96730 "Ferrous iron is inserted into protoporphyrin IX to form heme, Taeniopygia guttata"
xref: Reactome:REACT_97060 "Ferrous iron is inserted into protoporphyrin IX to form heme, Bos taurus"
xref: RHEA:22587
is_a: GO:0016829 ! lyase activity

[Term]
id: GO:0004326
name: tetrahydrofolylpolyglutamate synthase activity
namespace: molecular_function
def: "Catalysis of the reaction: ATP + tetrahydrofolyl-(Glu)(n) + L-glutamate = ADP + phosphate + tetrahydrofolyl-(Glu)(n+1)." [EC:6.3.2.17]
subset: gosubset_prok
synonym: "folate polyglutamate synthetase activity" EXACT [EC:6.3.2.17]
synonym: "folylpoly(gamma-glutamate) synthase activity" EXACT [EC:6.3.2.17]
synonym: "folylpoly-gamma-glutamate synthase activity" EXACT [EC:6.3.2.17]
synonym: "folylpoly-gamma-glutamate synthetase-dihydrofolate synthetase activity" EXACT [EC:6.3.2.17]
synonym: "folylpolyglutamate synthase activity" EXACT []
synonym: "folylpolyglutamate synthetase activity" EXACT [EC:6.3.2.17]
synonym: "folylpolyglutamyl synthetase activity" EXACT [EC:6.3.2.17]
synonym: "formyltetrahydropteroyldiglutamate synthetase activity" EXACT [EC:6.3.2.17]
synonym: "FPGS activity" EXACT [EC:6.3.2.17]
synonym: "N(10)-formyltetrahydropteroyldiglutamate synthetase activity" EXACT [EC:6.3.2.17]
synonym: "N10-formyltetrahydropteroyldiglutamate synthetase activity" EXACT [EC:6.3.2.17]
synonym: "tetrahydrofolate synthase activity" EXACT [EC:6.3.2.17]
synonym: "tetrahydrofolate:L-glutamate gamma-ligase (ADP-forming) activity" EXACT [EC:6.3.2.17]
synonym: "tetrahydrofolyl-[gamma-Glu]n:L-glutamate gamma-ligase (ADP-forming)" EXACT [EC:6.3.2.17]
synonym: "tetrahydropteroyl-[gamma-polyglutamate]:L-glutamate gamma-ligase (ADP-forming)" EXACT [EC:6.3.2.17]
xref: EC:6.3.2.17
xref: MetaCyc:FOLYLPOLYGLUTAMATESYNTH-RXN
xref: Reactome:REACT_101002 "Conversion of mitochondrial THF to THF-polyglutamate, Saccharomyces cerevisiae"
xref: Reactome:REACT_101642 "Conversion of mitochondrial THF to THF-polyglutamate, Caenorhabditis elegans"
xref: Reactome:REACT_102351 "Conversion of mitochondrial THF to THF-polyglutamate, Gallus gallus"
xref: Reactome:REACT_102476 "Conversion of cytosolic 5-methyltetrahydrofolate (5-methylTHF) to 5-methylTHF-polyglutamate, Arabidopsis thaliana"
xref: Reactome:REACT_103881 "Conversion of cytosolic 5-methyltetrahydrofolate (5-methylTHF) to 5-methylTHF-polyglutamate, Danio rerio"
xref: Reactome:REACT_103964 "Conversion of mitochondrial THF to THF-polyglutamate, Mus musculus"
xref: Reactome:REACT_104258 "Conversion of mitochondrial THF to THF-polyglutamate, Taeniopygia guttata"
xref: Reactome:REACT_104550 "Conversion of cytosolic THF to THF-polyglutamate, Plasmodium falciparum"
xref: Reactome:REACT_104661 "Conversion of cytosolic THF to THF-polyglutamate, Caenorhabditis elegans"
xref: Reactome:REACT_104755 "Conversion of cytosolic THF to THF-polyglutamate, Canis familiaris"
xref: Reactome:REACT_105205 "Conversion of mitochondrial THF to THF-polyglutamate, Escherichia coli"
xref: Reactome:REACT_107192 "Conversion of cytosolic THF to THF-polyglutamate, Danio rerio"
xref: Reactome:REACT_108051 "Conversion of cytosolic 5-methyltetrahydrofolate (5-methylTHF) to 5-methylTHF-polyglutamate, Oryza sativa"
xref: Reactome:REACT_108617 "Conversion of mitochondrial THF to THF-polyglutamate, Drosophila melanogaster"
xref: Reactome:REACT_109321 "Conversion of cytosolic 5-methyltetrahydrofolate (5-methylTHF) to 5-methylTHF-polyglutamate, Plasmodium falciparum"
xref: Reactome:REACT_109341 "Conversion of cytosolic THF to THF-polyglutamate, Schizosaccharomyces pombe"
xref: Reactome:REACT_109757 "Conversion of cytosolic THF to THF-polyglutamate, Dictyostelium discoideum"
xref: Reactome:REACT_110084 "Conversion of cytosolic 5-methyltetrahydrofolate (5-methylTHF) to 5-methylTHF-polyglutamate, Schizosaccharomyces pombe"
xref: Reactome:REACT_11083 "Conversion of cytosolic THF to THF-polyglutamate, Homo sapiens"
xref: Reactome:REACT_11098 "Conversion of cytosolic 5-methyltetrahydrofolate (5-methylTHF) to 5-methylTHF-polyglutamate, Homo sapiens"
xref: Reactome:REACT_11134 "Conversion of mitochondrial THF to THF-polyglutamate, Homo sapiens"
xref: Reactome:REACT_28245 "Conversion of cytosolic 5-methyltetrahydrofolate (5-methylTHF) to 5-methylTHF-polyglutamate, Bos taurus"
xref: Reactome:REACT_28993 "Conversion of mitochondrial THF to THF-polyglutamate, Danio rerio"
xref: Reactome:REACT_30882 "Conversion of mitochondrial THF to THF-polyglutamate, Dictyostelium discoideum"
xref: Reactome:REACT_31048 "Conversion of mitochondrial THF to THF-polyglutamate, Staphylococcus aureus N315"
xref: Reactome:REACT_31179 "Conversion of cytosolic THF to THF-polyglutamate, Staphylococcus aureus N315"
xref: Reactome:REACT_31465 "Conversion of cytosolic 5-methyltetrahydrofolate (5-methylTHF) to 5-methylTHF-polyglutamate, Gallus gallus"
xref: Reactome:REACT_31897 "Conversion of cytosolic THF to THF-polyglutamate, Gallus gallus"
xref: Reactome:REACT_32176 "Conversion of cytosolic 5-methyltetrahydrofolate (5-methylTHF) to 5-methylTHF-polyglutamate, Xenopus tropicalis"
xref: Reactome:REACT_32353 "Conversion of mitochondrial THF to THF-polyglutamate, Canis familiaris"
xref: Reactome:REACT_32481 "Conversion of cytosolic THF to THF-polyglutamate, Sus scrofa"
xref: Reactome:REACT_33340 "Conversion of mitochondrial THF to THF-polyglutamate, Xenopus tropicalis"
xref: Reactome:REACT_34097 "Conversion of cytosolic 5-methyltetrahydrofolate (5-methylTHF) to 5-methylTHF-polyglutamate, Taeniopygia guttata"
xref: Reactome:REACT_34214 "Conversion of cytosolic THF to THF-polyglutamate, Bos taurus"
xref: Reactome:REACT_34227 "Conversion of cytosolic 5-methyltetrahydrofolate (5-methylTHF) to 5-methylTHF-polyglutamate, Escherichia coli"
xref: Reactome:REACT_34370 "Conversion of mitochondrial THF to THF-polyglutamate, Arabidopsis thaliana"
xref: Reactome:REACT_34481 "Conversion of cytosolic THF to THF-polyglutamate, Arabidopsis thaliana"
xref: Reactome:REACT_77255 "Conversion of cytosolic 5-methyltetrahydrofolate (5-methylTHF) to 5-methylTHF-polyglutamate, Mus musculus"
xref: Reactome:REACT_78566 "Conversion of mitochondrial THF to THF-polyglutamate, Bos taurus"
xref: Reactome:REACT_79142 "Conversion of mitochondrial THF to THF-polyglutamate, Plasmodium falciparum"
xref: Reactome:REACT_79493 "Conversion of cytosolic 5-methyltetrahydrofolate (5-methylTHF) to 5-methylTHF-polyglutamate, Saccharomyces cerevisiae"
xref: Reactome:REACT_82730 "Conversion of mitochondrial THF to THF-polyglutamate, Mycobacterium tuberculosis"
xref: Reactome:REACT_83339 "Conversion of mitochondrial THF to THF-polyglutamate, Sus scrofa"
xref: Reactome:REACT_83909 "Conversion of cytosolic 5-methyltetrahydrofolate (5-methylTHF) to 5-methylTHF-polyglutamate, Canis familiaris"
xref: Reactome:REACT_84744 "Conversion of cytosolic THF to THF-polyglutamate, Taeniopygia guttata"
xref: Reactome:REACT_85520 "Conversion of cytosolic 5-methyltetrahydrofolate (5-methylTHF) to 5-methylTHF-polyglutamate, Drosophila melanogaster"
xref: Reactome:REACT_85664 "Conversion of cytosolic 5-methyltetrahydrofolate (5-methylTHF) to 5-methylTHF-polyglutamate, Mycobacterium tuberculosis"
xref: Reactome:REACT_86615 "Conversion of cytosolic 5-methyltetrahydrofolate (5-methylTHF) to 5-methylTHF-polyglutamate, Sus scrofa"
xref: Reactome:REACT_87310 "Conversion of cytosolic 5-methyltetrahydrofolate (5-methylTHF) to 5-methylTHF-polyglutamate, Dictyostelium discoideum"
xref: Reactome:REACT_88455 "Conversion of cytosolic THF to THF-polyglutamate, Escherichia coli"
xref: Reactome:REACT_88637 "Conversion of cytosolic THF to THF-polyglutamate, Mus musculus"
xref: Reactome:REACT_88916 "Conversion of cytosolic 5-methyltetrahydrofolate (5-methylTHF) to 5-methylTHF-polyglutamate, Staphylococcus aureus N315"
xref: Reactome:REACT_90378 "Conversion of cytosolic THF to THF-polyglutamate, Mycobacterium tuberculosis"
xref: Reactome:REACT_91152 "Conversion of cytosolic THF to THF-polyglutamate, Oryza sativa"
xref: Reactome:REACT_92262 "Conversion of cytosolic THF to THF-polyglutamate, Saccharomyces cerevisiae"
xref: Reactome:REACT_95920 "Conversion of mitochondrial THF to THF-polyglutamate, Schizosaccharomyces pombe"
xref: Reactome:REACT_97118 "Conversion of cytosolic 5-methyltetrahydrofolate (5-methylTHF) to 5-methylTHF-polyglutamate, Caenorhabditis elegans"
xref: Reactome:REACT_97580 "Conversion of cytosolic THF to THF-polyglutamate, Xenopus tropicalis"
xref: Reactome:REACT_97776 "Conversion of mitochondrial THF to THF-polyglutamate, Oryza sativa"
xref: Reactome:REACT_99456 "Conversion of cytosolic THF to THF-polyglutamate, Drosophila melanogaster"
is_a: GO:0016881 ! acid-amino acid ligase activity

[Term]
id: GO:0004327
name: obsolete formaldehyde dehydrogenase (glutathione) activity
namespace: molecular_function
def: "OBSOLETE. Catalysis of the reaction: formaldehyde + glutathione + NAD+ = S-formylglutathione + NADH + H+." [EC:1.2.1.1]
comment: This term was made obsolete because it was derived from an EC entry (1.2.1.1) that has since been split into two entries.
subset: gosubset_prok
synonym: "formaldehyde dehydrogenase (glutathione) activity" EXACT []
is_obsolete: true
consider: GO:0051903
consider: GO:0051907

[Term]
id: GO:0004328
name: formamidase activity
namespace: molecular_function
alt_id: GO:0034566
def: "Catalysis of the reaction: formamide + H(2)O = formate + NH(4)(+)." [EC:3.5.1.49, RHEA:21951]
subset: gosubset_prok
synonym: "formamide amidohydrolase activity" EXACT [EC:3.5.1.49]
synonym: "formamide hydrolase activity" EXACT []
xref: EC:3.5.1.49
xref: KEGG:R00524
xref: MetaCyc:FORMAMIDASE-RXN
xref: RHEA:21951
xref: UM-BBD_reactionID:r0873
is_a: GO:0016811 ! hydrolase activity, acting on carbon-nitrogen (but not peptide) bonds, in linear amides

[Term]
id: GO:0004329
name: formate-tetrahydrofolate ligase activity
namespace: molecular_function
def: "Catalysis of the reaction: ATP + formate + tetrahydrofolate = ADP + phosphate + 10-formyltetrahydrofolate." [EC:6.3.4.3]
subset: gosubset_prok
synonym: "10-formyl-THF synthetase activity" EXACT [GOC:vw]
synonym: "10-formyltetrahydrofolate synthetase activity" EXACT [EC:6.3.4.3]
synonym: "formate:tetrahydrofolate ligase (ADP-forming)" EXACT [EC:6.3.4.3]
synonym: "formyltetrahydrofolate synthetase activity" EXACT [EC:6.3.4.3]
synonym: "tetrahydrofolate formylase activity" EXACT [EC:6.3.4.3]
synonym: "tetrahydrofolic formylase activity" EXACT [EC:6.3.4.3]
xref: EC:6.3.4.3
xref: MetaCyc:FORMATETHFLIG-RXN
xref: Reactome:REACT_101414 "THF polyglutamate + formate + ATP => 10-formylTHF polyglutamate + ADP + orthophosphate, Drosophila melanogaster"
xref: Reactome:REACT_104328 "THF polyglutamate + formate + ATP => 10-formylTHF polyglutamate + ADP + orthophosphate, Gallus gallus"
xref: Reactome:REACT_109830 "THF polyglutamate + formate + ATP => 10-formylTHF polyglutamate + ADP + orthophosphate, Canis familiaris"
xref: Reactome:REACT_11109 "THF polyglutamate + formate + ATP => 10-formylTHF polyglutamate + ADP + orthophosphate, Homo sapiens"
xref: Reactome:REACT_112991 "THF polyglutamate + formate + ATP => 10-formylTHF polyglutamate + ADP + orthophosphate, Xenopus tropicalis"
xref: Reactome:REACT_34410 "THF polyglutamate + formate + ATP => 10-formylTHF polyglutamate + ADP + orthophosphate, Taeniopygia guttata"
xref: Reactome:REACT_78582 "THF polyglutamate + formate + ATP => 10-formylTHF polyglutamate + ADP + orthophosphate, Mus musculus"
xref: Reactome:REACT_84185 "THF polyglutamate + formate + ATP => 10-formylTHF polyglutamate + ADP + orthophosphate, Sus scrofa"
xref: Reactome:REACT_87843 "THF polyglutamate + formate + ATP => 10-formylTHF polyglutamate + ADP + orthophosphate, Mycobacterium tuberculosis"
xref: Reactome:REACT_89407 "THF polyglutamate + formate + ATP => 10-formylTHF polyglutamate + ADP + orthophosphate, Rattus norvegicus"
xref: Reactome:REACT_89474 "THF polyglutamate + formate + ATP => 10-formylTHF polyglutamate + ADP + orthophosphate, Schizosaccharomyces pombe"
xref: Reactome:REACT_91046 "THF polyglutamate + formate + ATP => 10-formylTHF polyglutamate + ADP + orthophosphate, Saccharomyces cerevisiae"
xref: Reactome:REACT_97400 "THF polyglutamate + formate + ATP => 10-formylTHF polyglutamate + ADP + orthophosphate, Danio rerio"
xref: Reactome:REACT_98873 "THF polyglutamate + formate + ATP => 10-formylTHF polyglutamate + ADP + orthophosphate, Bos taurus"
xref: RHEA:20224
is_a: GO:0016879 ! ligase activity, forming carbon-nitrogen bonds

[Term]
id: GO:0004331
name: fructose-2,6-bisphosphate 2-phosphatase activity
namespace: molecular_function
alt_id: GO:0004330
def: "Catalysis of the reaction: D-fructose 2,6-bisphosphate + H2O = D-fructose-6-phosphate + phosphate." [EC:3.1.3.46]
subset: gosubset_prok
synonym: "beta-D-fructose-2,6-bisphosphate 2-phosphohydrolase activity" EXACT [EC:3.1.3.46]
synonym: "D-fructose-2,6-bisphosphate 2-phosphohydrolase activity" EXACT [EC:3.1.3.46]
synonym: "fructose-2,6-bisphosphatase activity" EXACT [EC:3.1.3.46]
xref: EC:3.1.3.46
xref: MetaCyc:3.1.3.46-RXN
xref: Reactome:REACT_102107 "Fructose 2,6-bisphosphate is hydrolyzed to form fructose-6-phosphate and orthophosphate, Saccharomyces cerevisiae"
xref: Reactome:REACT_103429 "Fructose 2,6-bisphosphate is hydrolyzed to form fructose-6-phosphate and orthophosphate, Drosophila melanogaster"
xref: Reactome:REACT_1084 "Fructose 2,6-bisphosphate is hydrolyzed to form fructose-6-phosphate and orthophosphate, Homo sapiens"
xref: Reactome:REACT_108509 "Fructose 2,6-bisphosphate is hydrolyzed to form fructose-6-phosphate and orthophosphate, Sus scrofa"
xref: Reactome:REACT_109004 "Fructose 2,6-bisphosphate is hydrolyzed to form fructose-6-phosphate and orthophosphate, Danio rerio"
xref: Reactome:REACT_113676 "Fructose 2,6-bisphosphate is hydrolyzed to form fructose-6-phosphate and orthophosphate, Gallus gallus"
xref: Reactome:REACT_116155 "fructose 2,6-bisphosphate + H2O => fructose 6-phosphate + orthophosphate, Gallus gallus"
xref: Reactome:REACT_28511 "Fructose 2,6-bisphosphate is hydrolyzed to form fructose-6-phosphate and orthophosphate, Dictyostelium discoideum"
xref: Reactome:REACT_30510 "Fructose 2,6-bisphosphate is hydrolyzed to form fructose-6-phosphate and orthophosphate, Bos taurus"
xref: Reactome:REACT_31865 "Fructose 2,6-bisphosphate is hydrolyzed to form fructose-6-phosphate and orthophosphate, Taeniopygia guttata"
xref: Reactome:REACT_32951 "Fructose 2,6-bisphosphate is hydrolyzed to form fructose-6-phosphate and orthophosphate, Canis familiaris"
xref: Reactome:REACT_33560 "Fructose 2,6-bisphosphate is hydrolyzed to form fructose-6-phosphate and orthophosphate, Mus musculus"
xref: Reactome:REACT_34794 "Fructose 2,6-bisphosphate is hydrolyzed to form fructose-6-phosphate and orthophosphate, Rattus norvegicus"
xref: Reactome:REACT_61251 "Fructose 2,6-bisphosphate is hydrolyzed to form fructose-6-phosphate and orthophosphate, Schizosaccharomyces pombe"
xref: Reactome:REACT_80450 "Fructose 2,6-bisphosphate is hydrolyzed to form fructose-6-phosphate and orthophosphate, Staphylococcus aureus N315"
xref: Reactome:REACT_82116 "Fructose 2,6-bisphosphate is hydrolyzed to form fructose-6-phosphate and orthophosphate, Arabidopsis thaliana"
xref: Reactome:REACT_88106 "Fructose 2,6-bisphosphate is hydrolyzed to form fructose-6-phosphate and orthophosphate, Oryza sativa"
xref: Reactome:REACT_91852 "Fructose 2,6-bisphosphate is hydrolyzed to form fructose-6-phosphate and orthophosphate, Xenopus tropicalis"
xref: RHEA:17292
is_a: GO:0050308 ! sugar-phosphatase activity

[Term]
id: GO:0004332
name: fructose-bisphosphate aldolase activity
namespace: molecular_function
def: "Catalysis of the reaction: D-fructose 1,6-bisphosphate = glycerone phosphate + D-glyceraldehyde-3-phosphate." [EC:4.1.2.13]
subset: gosubset_prok
synonym: "1,6-diphosphofructose aldolase activity" EXACT [EC:4.1.2.13]
synonym: "aldolase activity" BROAD [EC:4.1.2.13]
synonym: "D-fructose-1,6-bisphosphate D-glyceraldehyde-3-phosphate-lyase (glycerone-phosphate-forming)" EXACT [EC:4.1.2.13]
synonym: "D-fructose-1,6-bisphosphate D-glyceraldehyde-3-phosphate-lyase activity" EXACT [EC:4.1.2.13]
synonym: "diphosphofructose aldolase activity" EXACT [EC:4.1.2.13]
synonym: "fructoaldolase activity" EXACT [EC:4.1.2.13]
synonym: "fructose 1,6-diphosphate aldolase activity" EXACT [EC:4.1.2.13]
synonym: "fructose 1-monophosphate aldolase activity" EXACT [EC:4.1.2.13]
synonym: "fructose 1-phosphate aldolase activity" EXACT [EC:4.1.2.13]
synonym: "fructose diphosphate aldolase activity" EXACT [EC:4.1.2.13]
synonym: "fructose-1,6-bisphosphate triosephosphate-lyase activity" EXACT [EC:4.1.2.13]
synonym: "ketose 1-phosphate aldolase activity" EXACT [EC:4.1.2.13]
synonym: "phosphofructoaldolase activity" EXACT [EC:4.1.2.13]
synonym: "SMALDO" RELATED [EC:4.1.2.13]
synonym: "zymohexase activity" EXACT [EC:4.1.2.13]
xref: EC:4.1.2.13
xref: MetaCyc:F16ALDOLASE-RXN
xref: Reactome:REACT_100157 "D-fructose 1-phosphate <=> D-glyceraldehyde + dihydroxyacetone phosphate, Drosophila melanogaster"
xref: Reactome:REACT_103150 "dihydroxyacetone phosphate + D-glyceraldehyde 3-phosphate <=> D-fructose 1,6-bisphosphate, Caenorhabditis elegans"
xref: Reactome:REACT_103723 "D-fructose 1,6-bisphosphate <=> dihydroxyacetone phosphate + D-glyceraldehyde 3-phosphate, Danio rerio"
xref: Reactome:REACT_104551 "D-fructose 1-phosphate <=> D-glyceraldehyde + dihydroxyacetone phosphate, Arabidopsis thaliana"
xref: Reactome:REACT_105453 "D-fructose 1-phosphate <=> D-glyceraldehyde + dihydroxyacetone phosphate, Gallus gallus"
xref: Reactome:REACT_106543 "dihydroxyacetone phosphate + D-glyceraldehyde 3-phosphate <=> D-fructose 1,6-bisphosphate, Oryza sativa"
xref: Reactome:REACT_109373 "D-fructose 1-phosphate <=> D-glyceraldehyde + dihydroxyacetone phosphate, Sus scrofa"
xref: Reactome:REACT_109674 "dihydroxyacetone phosphate + D-glyceraldehyde 3-phosphate <=> D-fructose 1,6-bisphosphate, Mus musculus"
xref: Reactome:REACT_115951 "dihydroxyacetone phosphate + glyceraldehyde 3-phosphate <=> fructose 1,6-bisphosphate, Gallus gallus"
xref: Reactome:REACT_116035 "fructose 1,6-bisphosphate <=> dihydroxyacetone phosphate + glyceraldehyde 3-phosphate, Gallus gallus"
xref: Reactome:REACT_1602 "D-fructose 1,6-bisphosphate <=> dihydroxyacetone phosphate + D-glyceraldehyde 3-phosphate, Homo sapiens"
xref: Reactome:REACT_2013 "D-fructose 1-phosphate <=> D-glyceraldehyde + dihydroxyacetone phosphate, Homo sapiens"
xref: Reactome:REACT_235 "dihydroxyacetone phosphate + D-glyceraldehyde 3-phosphate <=> D-fructose 1,6-bisphosphate, Homo sapiens"
xref: Reactome:REACT_28350 "D-fructose 1,6-bisphosphate <=> dihydroxyacetone phosphate + D-glyceraldehyde 3-phosphate, Dictyostelium discoideum"
xref: Reactome:REACT_29075 "D-fructose 1-phosphate <=> D-glyceraldehyde + dihydroxyacetone phosphate, Mus musculus"
xref: Reactome:REACT_29122 "D-fructose 1,6-bisphosphate <=> dihydroxyacetone phosphate + D-glyceraldehyde 3-phosphate, Drosophila melanogaster"
xref: Reactome:REACT_29507 "D-fructose 1,6-bisphosphate <=> dihydroxyacetone phosphate + D-glyceraldehyde 3-phosphate, Gallus gallus"
xref: Reactome:REACT_31345 "D-fructose 1,6-bisphosphate <=> dihydroxyacetone phosphate + D-glyceraldehyde 3-phosphate, Xenopus tropicalis"
xref: Reactome:REACT_33880 "D-fructose 1,6-bisphosphate <=> dihydroxyacetone phosphate + D-glyceraldehyde 3-phosphate, Sus scrofa"
xref: Reactome:REACT_34216 "D-fructose 1-phosphate <=> D-glyceraldehyde + dihydroxyacetone phosphate, Xenopus tropicalis"
xref: Reactome:REACT_34422 "dihydroxyacetone phosphate + D-glyceraldehyde 3-phosphate <=> D-fructose 1,6-bisphosphate, Drosophila melanogaster"
xref: Reactome:REACT_34557 "D-fructose 1-phosphate <=> D-glyceraldehyde + dihydroxyacetone phosphate, Oryza sativa"
xref: Reactome:REACT_34732 "D-fructose 1,6-bisphosphate <=> dihydroxyacetone phosphate + D-glyceraldehyde 3-phosphate, Canis familiaris"
xref: Reactome:REACT_46393 "D-fructose 1-phosphate <=> D-glyceraldehyde + dihydroxyacetone phosphate, Bos taurus"
xref: Reactome:REACT_61775 "D-fructose 1,6-bisphosphate <=> dihydroxyacetone phosphate + D-glyceraldehyde 3-phosphate, Plasmodium falciparum"
xref: Reactome:REACT_77422 "D-fructose 1,6-bisphosphate <=> dihydroxyacetone phosphate + D-glyceraldehyde 3-phosphate, Bos taurus"
xref: Reactome:REACT_79711 "dihydroxyacetone phosphate + D-glyceraldehyde 3-phosphate <=> D-fructose 1,6-bisphosphate, Arabidopsis thaliana"
xref: Reactome:REACT_79785 "D-fructose 1,6-bisphosphate <=> dihydroxyacetone phosphate + D-glyceraldehyde 3-phosphate, Caenorhabditis elegans"
xref: Reactome:REACT_80109 "D-fructose 1-phosphate <=> D-glyceraldehyde + dihydroxyacetone phosphate, Dictyostelium discoideum"
xref: Reactome:REACT_80843 "D-fructose 1-phosphate <=> D-glyceraldehyde + dihydroxyacetone phosphate, Caenorhabditis elegans"
xref: Reactome:REACT_82777 "dihydroxyacetone phosphate + D-glyceraldehyde 3-phosphate <=> D-fructose 1,6-bisphosphate, Xenopus tropicalis"
xref: Reactome:REACT_83035 "D-fructose 1,6-bisphosphate <=> dihydroxyacetone phosphate + D-glyceraldehyde 3-phosphate, Mus musculus"
xref: Reactome:REACT_85023 "dihydroxyacetone phosphate + D-glyceraldehyde 3-phosphate <=> D-fructose 1,6-bisphosphate, Gallus gallus"
xref: Reactome:REACT_86042 "dihydroxyacetone phosphate + D-glyceraldehyde 3-phosphate <=> D-fructose 1,6-bisphosphate, Canis familiaris"
xref: Reactome:REACT_86101 "dihydroxyacetone phosphate + D-glyceraldehyde 3-phosphate <=> D-fructose 1,6-bisphosphate, Rattus norvegicus"
xref: Reactome:REACT_87126 "D-fructose 1-phosphate <=> D-glyceraldehyde + dihydroxyacetone phosphate, Danio rerio"
xref: Reactome:REACT_88404 "D-fructose 1-phosphate <=> D-glyceraldehyde + dihydroxyacetone phosphate, Canis familiaris"
xref: Reactome:REACT_88447 "dihydroxyacetone phosphate + D-glyceraldehyde 3-phosphate <=> D-fructose 1,6-bisphosphate, Plasmodium falciparum"
xref: Reactome:REACT_90018 "D-fructose 1,6-bisphosphate <=> dihydroxyacetone phosphate + D-glyceraldehyde 3-phosphate, Taeniopygia guttata"
xref: Reactome:REACT_90029 "D-fructose 1-phosphate <=> D-glyceraldehyde + dihydroxyacetone phosphate, Taeniopygia guttata"
xref: Reactome:REACT_91667 "D-fructose 1-phosphate <=> D-glyceraldehyde + dihydroxyacetone phosphate, Plasmodium falciparum"
xref: Reactome:REACT_91845 "dihydroxyacetone phosphate + D-glyceraldehyde 3-phosphate <=> D-fructose 1,6-bisphosphate, Dictyostelium discoideum"
xref: Reactome:REACT_92822 "D-fructose 1,6-bisphosphate <=> dihydroxyacetone phosphate + D-glyceraldehyde 3-phosphate, Oryza sativa"
xref: Reactome:REACT_94406 "dihydroxyacetone phosphate + D-glyceraldehyde 3-phosphate <=> D-fructose 1,6-bisphosphate, Danio rerio"
xref: Reactome:REACT_94423 "dihydroxyacetone phosphate + D-glyceraldehyde 3-phosphate <=> D-fructose 1,6-bisphosphate, Taeniopygia guttata"
xref: Reactome:REACT_95451 "D-fructose 1,6-bisphosphate <=> dihydroxyacetone phosphate + D-glyceraldehyde 3-phosphate, Rattus norvegicus"
xref: Reactome:REACT_97153 "dihydroxyacetone phosphate + D-glyceraldehyde 3-phosphate <=> D-fructose 1,6-bisphosphate, Sus scrofa"
xref: Reactome:REACT_97915 "D-fructose 1,6-bisphosphate <=> dihydroxyacetone phosphate + D-glyceraldehyde 3-phosphate, Arabidopsis thaliana"
xref: Reactome:REACT_98113 "D-fructose 1-phosphate <=> D-glyceraldehyde + dihydroxyacetone phosphate, Rattus norvegicus"
xref: Reactome:REACT_99298 "dihydroxyacetone phosphate + D-glyceraldehyde 3-phosphate <=> D-fructose 1,6-bisphosphate, Bos taurus"
xref: RHEA:14732
is_a: GO:0016832 ! aldehyde-lyase activity

[Term]
id: GO:0004333
name: fumarate hydratase activity
namespace: molecular_function
def: "Catalysis of the reaction: (S)-malate = fumarate + H(2)O." [EC:4.2.1.2, RHEA:12463]
subset: gosubset_prok
synonym: "(S)-malate hydro-lyase (fumarate-forming)" EXACT [EC:4.2.1.2]
synonym: "(S)-malate hydro-lyase activity" EXACT [EC:4.2.1.2]
synonym: "fumarase activity" EXACT [EC:4.2.1.2]
synonym: "L-malate hydro-lyase activity" EXACT [EC:4.2.1.2]
xref: EC:4.2.1.2
xref: KEGG:R01082
xref: MetaCyc:FUMHYDR-RXN
xref: Reactome:REACT_100573 "Fumarate + H2O <=> (S)-Malate, Canis familiaris"
xref: Reactome:REACT_102283 "Fumarate + H2O <=> (S)-Malate, Taeniopygia guttata"
xref: Reactome:REACT_102637 "Fumarate + H2O <=> (S)-Malate, Bos taurus"
xref: Reactome:REACT_103835 "Fumarate + H2O <=> (S)-Malate, Gallus gallus"
xref: Reactome:REACT_104675 "Fumarate + H2O <=> (S)-Malate, Dictyostelium discoideum"
xref: Reactome:REACT_109085 "Fumarate + H2O <=> (S)-Malate, Oryza sativa"
xref: Reactome:REACT_115295 "Fumarate + H2O <=> (S)-Malate, Xenopus tropicalis"
xref: Reactome:REACT_115714 "fumarate + H2O <=> malate, Gallus gallus"
xref: Reactome:REACT_115901 "malate <=> fumarate + H2O, Gallus gallus"
xref: Reactome:REACT_1656 "Fumarate + H2O <=> (S)-Malate, Homo sapiens"
xref: Reactome:REACT_21360 "(S)-Malate <=> Fumarate + H2O, Homo sapiens"
xref: Reactome:REACT_33209 "Fumarate + H2O <=> (S)-Malate, Mus musculus"
xref: Reactome:REACT_77316 "Fumarate + H2O <=> (S)-Malate, Drosophila melanogaster"
xref: Reactome:REACT_82795 "Fumarate + H2O <=> (S)-Malate, Arabidopsis thaliana"
xref: Reactome:REACT_82946 "Fumarate + H2O <=> (S)-Malate, Caenorhabditis elegans"
xref: Reactome:REACT_90400 "Fumarate + H2O <=> (S)-Malate, Mycobacterium tuberculosis"
xref: Reactome:REACT_91925 "Fumarate + H2O <=> (S)-Malate, Danio rerio"
xref: Reactome:REACT_93250 "Fumarate + H2O <=> (S)-Malate, Saccharomyces cerevisiae"
xref: Reactome:REACT_93953 "Fumarate + H2O <=> (S)-Malate, Rattus norvegicus"
xref: Reactome:REACT_94620 "Fumarate + H2O <=> (S)-Malate, Schizosaccharomyces pombe"
xref: Reactome:REACT_96178 "Fumarate + H2O <=> (S)-Malate, Staphylococcus aureus N315"
xref: RHEA:12463
is_a: GO:0016836 ! hydro-lyase activity

[Term]
id: GO:0004334
name: fumarylacetoacetase activity
namespace: molecular_function
def: "Catalysis of the reaction: 4-fumarylacetoacetate + H(2)O = acetoacetate + fumarate + H(+)." [EC:3.7.1.2, RHEA:10247]
subset: gosubset_prok
synonym: "4-fumarylacetoacetate fumarylhydrolase activity" EXACT [EC:3.7.1.2]
synonym: "beta-diketonase activity" EXACT [EC:3.7.1.2]
synonym: "fumarylacetoacetate hydrolase activity" EXACT [EC:3.7.1.2]
xref: EC:3.7.1.2
xref: KEGG:R01364
xref: MetaCyc:FUMARYLACETOACETASE-RXN
xref: Reactome:REACT_101871 "fumarylacetoacetate => fumarate + acetoacetate, Bos taurus"
xref: Reactome:REACT_102851 "fumarylacetoacetate => fumarate + acetoacetate, Dictyostelium discoideum"
xref: Reactome:REACT_105315 "fumarylacetoacetate => fumarate + acetoacetate, Sus scrofa"
xref: Reactome:REACT_109988 "fumarylacetoacetate => fumarate + acetoacetate, Danio rerio"
xref: Reactome:REACT_1297 "fumarylacetoacetate => fumarate + acetoacetate, Homo sapiens"
xref: Reactome:REACT_31058 "fumarylacetoacetate => fumarate + acetoacetate, Caenorhabditis elegans"
xref: Reactome:REACT_31994 "fumarylacetoacetate => fumarate + acetoacetate, Taeniopygia guttata"
xref: Reactome:REACT_77401 "fumarylacetoacetate => fumarate + acetoacetate, Oryza sativa"
xref: Reactome:REACT_80968 "fumarylacetoacetate => fumarate + acetoacetate, Arabidopsis thaliana"
xref: Reactome:REACT_87154 "fumarylacetoacetate => fumarate + acetoacetate, Xenopus tropicalis"
xref: Reactome:REACT_87657 "fumarylacetoacetate => fumarate + acetoacetate, Mus musculus"
xref: Reactome:REACT_90501 "fumarylacetoacetate => fumarate + acetoacetate, Canis familiaris"
xref: Reactome:REACT_94208 "fumarylacetoacetate => fumarate + acetoacetate, Gallus gallus"
xref: Reactome:REACT_96671 "fumarylacetoacetate => fumarate + acetoacetate, Drosophila melanogaster"
xref: Reactome:REACT_97148 "fumarylacetoacetate => fumarate + acetoacetate, Rattus norvegicus"
xref: RHEA:10247
xref: UM-BBD_reactionID:r0107
is_a: GO:0016823 ! hydrolase activity, acting on acid carbon-carbon bonds, in ketonic substances

[Term]
id: GO:0004335
name: galactokinase activity
namespace: molecular_function
def: "Catalysis of the reaction: D-galactose + ATP = alpha-D-galactose 1-phosphate + ADP + 2 H(+)." [EC:2.7.1.6, RHEA:13556]
subset: gosubset_prok
synonym: "ATP:D-galactose 1-phosphotransferase activity" EXACT [EC:2.7.1.6]
synonym: "ATP:D-galactose-1-phosphotransferase activity" EXACT [EC:2.7.1.6]
synonym: "galactokinase (phosphorylating)" EXACT [EC:2.7.1.6]
xref: EC:2.7.1.6
xref: KEGG:R01092
xref: MetaCyc:GALACTOKIN-RXN
xref: Reactome:REACT_101502 "ATP + D-galactose => ADP + D-galactose 1-phosphate, Escherichia coli"
xref: Reactome:REACT_104899 "ATP + D-galactose => ADP + D-galactose 1-phosphate, Bos taurus"
xref: Reactome:REACT_106662 "ATP + D-galactose => ADP + D-galactose 1-phosphate, Rattus norvegicus"
xref: Reactome:REACT_107666 "ATP + D-galactose => ADP + D-galactose 1-phosphate, Danio rerio"
xref: Reactome:REACT_113809 "ATP + D-galactose => ADP + D-galactose 1-phosphate, Mycobacterium tuberculosis"
xref: Reactome:REACT_1246 "ATP + D-galactose => ADP + D-galactose 1-phosphate, Homo sapiens"
xref: Reactome:REACT_32797 "ATP + D-galactose => ADP + D-galactose 1-phosphate, Canis familiaris"
xref: Reactome:REACT_89577 "ATP + D-galactose => ADP + D-galactose 1-phosphate, Mus musculus"
xref: Reactome:REACT_91072 "ATP + D-galactose => ADP + D-galactose 1-phosphate, Sus scrofa"
xref: Reactome:REACT_91251 "ATP + D-galactose => ADP + D-galactose 1-phosphate, Gallus gallus"
xref: Reactome:REACT_94404 "ATP + D-galactose => ADP + D-galactose 1-phosphate, Xenopus tropicalis"
xref: Reactome:REACT_99486 "ATP + D-galactose => ADP + D-galactose 1-phosphate, Taeniopygia guttata"
xref: RHEA:13556
is_a: GO:0016773 ! phosphotransferase activity, alcohol group as acceptor
is_a: GO:0019200 ! carbohydrate kinase activity

[Term]
id: GO:0004336
name: galactosylceramidase activity
namespace: molecular_function
def: "Catalysis of the reaction: D-galactosyl-N-acylsphingosine + H2O = D-galactose + N-acylsphingosine." [EC:3.2.1.46]
synonym: "beta-galactocerebrosidase activity" EXACT [EC:3.2.1.46]
synonym: "beta-galactosylceramidase activity" EXACT [EC:3.2.1.46]
synonym: "ceramide galactosidase activity" EXACT [EC:3.2.1.46]
synonym: "cerebroside beta-galactosidase activity" EXACT [EC:3.2.1.46]
synonym: "cerebroside galactosidase activity" EXACT [EC:3.2.1.46]
synonym: "D-galactosyl-N-acylsphingosine galactohydrolase activity" EXACT [EC:3.2.1.46]
synonym: "galactocerebrosidase activity" EXACT [EC:3.2.1.46]
synonym: "galactocerebroside beta-galactosidase activity" EXACT [EC:3.2.1.46]
synonym: "galactocerebroside galactosidase activity" EXACT [EC:3.2.1.46]
synonym: "galactocerebroside-beta-D-galactosidase activity" EXACT [EC:3.2.1.46]
synonym: "galactosylceramidase I" RELATED [EC:3.2.1.46]
synonym: "galactosylceramide beta-galactosidase activity" EXACT [EC:3.2.1.46]
synonym: "galactosylcerebrosidase activity" EXACT [EC:3.2.1.46]
synonym: "galcerase activity" EXACT [EC:3.2.1.46]
synonym: "lactosylceramidase activity" EXACT [EC:3.2.1.46]
synonym: "lactosylceramidase I" RELATED [EC:3.2.1.46]
xref: EC:3.2.1.46
xref: MetaCyc:GALACTOSYLCERAMIDASE-RXN
xref: Reactome:REACT_115737 "Galactocerebrosidase cleaves the galactosyl bond of galactocerebroside to form ceramide, Homo sapiens"
xref: RHEA:14300
is_a: GO:0004553 ! hydrolase activity, hydrolyzing O-glycosyl compounds

[Term]
id: GO:0004337
name: geranyltranstransferase activity
namespace: molecular_function
def: "Catalysis of the reaction: geranyl diphosphate + isopentenyl diphosphate = 2-trans,6-trans-farnesyl diphosphate + diphosphate." [EC:2.5.1.10, RHEA:19364]
comment: Note that this is the second step in the formation of farnesyl diphosphate. The first step is 'dimethylallyltransferase activity ; GO:0004161'. Consider also annotating to the biological process term 'farnesyl diphosphate biosynthetic process ; GO:0045337'.
subset: gosubset_prok
synonym: "farnesyl diphosphate synthetase activity" EXACT [EC:2.5.1.10]
synonym: "farnesyl pyrophosphate synthetase activity" EXACT []
synonym: "farnesyl-diphosphate synthase activity" EXACT []
synonym: "farnesylpyrophosphate synthetase activity" EXACT [EC:2.5.1.10]
synonym: "FPP synthetase activity" EXACT [EC:2.5.1.10]
synonym: "geranyl transferase I" RELATED [EC:2.5.1.10]
synonym: "geranyl-diphosphate:isopentenyl-diphosphate geranyltranstransferase activity" EXACT [EC:2.5.1.10]
synonym: "geranyltransferase activity" EXACT [EC:2.5.1.10]
xref: EC:2.5.1.10
xref: KEGG:R02003
xref: MetaCyc:FPPSYN-RXN
xref: Reactome:REACT_106226 "Another isopentenyl pyrophosphate is added to geranyl pyrophosphate, Xenopus tropicalis"
xref: Reactome:REACT_106273 "Another isopentenyl pyrophosphate is added to geranyl pyrophosphate, Mus musculus"
xref: Reactome:REACT_106937 "Another isopentenyl pyrophosphate is added to geranyl pyrophosphate, Oryza sativa"
xref: Reactome:REACT_108353 "Another isopentenyl pyrophosphate is added to geranyl pyrophosphate, Dictyostelium discoideum"
xref: Reactome:REACT_110008 "Another isopentenyl pyrophosphate is added to geranyl pyrophosphate, Rattus norvegicus"
xref: Reactome:REACT_31479 "Another isopentenyl pyrophosphate is added to geranyl pyrophosphate, Gallus gallus"
xref: Reactome:REACT_32096 "Another isopentenyl pyrophosphate is added to geranyl pyrophosphate, Canis familiaris"
xref: Reactome:REACT_32332 "Another isopentenyl pyrophosphate is added to geranyl pyrophosphate, Sus scrofa"
xref: Reactome:REACT_80399 "Another isopentenyl pyrophosphate is added to geranyl pyrophosphate, Bos taurus"
xref: Reactome:REACT_80850 "Another isopentenyl pyrophosphate is added to geranyl pyrophosphate, Taeniopygia guttata"
xref: Reactome:REACT_82492 "Another isopentenyl pyrophosphate is added to geranyl pyrophosphate, Saccharomyces cerevisiae"
xref: Reactome:REACT_86369 "Another isopentenyl pyrophosphate is added to geranyl pyrophosphate, Drosophila melanogaster"
xref: Reactome:REACT_87629 "Another isopentenyl pyrophosphate is added to geranyl pyrophosphate, Plasmodium falciparum"
xref: Reactome:REACT_9451 "Another isopentenyl pyrophosphate is added to geranyl pyrophosphate, Homo sapiens"
xref: Reactome:REACT_95036 "Another isopentenyl pyrophosphate is added to geranyl pyrophosphate, Caenorhabditis elegans"
xref: Reactome:REACT_95560 "Another isopentenyl pyrophosphate is added to geranyl pyrophosphate, Schizosaccharomyces pombe"
xref: Reactome:REACT_96641 "Another isopentenyl pyrophosphate is added to geranyl pyrophosphate, Danio rerio"
xref: Reactome:REACT_99168 "Another isopentenyl pyrophosphate is added to geranyl pyrophosphate, Arabidopsis thaliana"
xref: RHEA:19364
is_a: GO:0004659 ! prenyltransferase activity

[Term]
id: GO:0004338
name: glucan exo-1,3-beta-glucosidase activity
namespace: molecular_function
def: "Catalysis of the successive hydrolysis of beta-D-glucose units from the non-reducing ends of (1->3)-beta-D-glucans, releasing alpha-glucose." [EC:3.2.1.58]
synonym: "1,3-beta-glucan glucohydrolase activity" BROAD [EC:3.2.1.58]
synonym: "beta-1,3-glucan exo-hydrolase activity" EXACT [EC:3.2.1.58]
synonym: "exo (1->3)-beta-glucanase activity" EXACT [EC:3.2.1.58]
synonym: "exo-1,3-beta-D-glucanase activity" EXACT [EC:3.2.1.58]
synonym: "exo-1,3-beta-glucanase activity" EXACT [EC:3.2.1.58]
synonym: "exo-1,3-beta-glucosidase activity" EXACT [EC:3.2.1.58]
synonym: "exo-beta-(1->3)-D-glucanase activity" EXACT [EC:3.2.1.58]
synonym: "exo-beta-(1->3)-glucanohydrolase activity" EXACT [EC:3.2.1.58]
synonym: "exo-beta-1,3-D-glucanase activity" EXACT [EC:3.2.1.58]
synonym: "exo-beta-1,3-glucanase activity" EXACT [EC:3.2.1.58]
synonym: "glucan 1,3-beta-glucosidase activity" BROAD [GOC:mah]
xref: EC:3.2.1.58
xref: MetaCyc:3.2.1.58-RXN
is_a: GO:0008422 ! beta-glucosidase activity

[Term]
id: GO:0004339
name: glucan 1,4-alpha-glucosidase activity
namespace: molecular_function
def: "Catalysis of the hydrolysis of terminal (1->4)-linked alpha-D-glucose residues successively from non-reducing ends of the chains with release of beta-D-glucose." [EC:3.2.1.3]
comment: Note that this term is not a child of 'alpha-glucosidase activity ; GO:0090599', because in the reaction represented by GO:0004339 results in the release of beta-D-glucose, whereas in GO:0090599 alpha-D-glucose is released.
subset: gosubset_prok
synonym: "1,4-alpha-D-glucan glucohydrolase activity" EXACT [EC:3.2.1.3]
synonym: "amyloglucosidase activity" EXACT [EC:3.2.1.3]
synonym: "exo-1,4-alpha-glucosidase activity" EXACT [EC:3.2.1.3]
synonym: "gamma-1,4-glucan glucohydrolase activity" EXACT [EC:3.2.1.3]
synonym: "gamma-amylase activity" EXACT [EC:3.2.1.3]
synonym: "glucoamylase activity" EXACT []
synonym: "glucose amylase activity" EXACT [EC:3.2.1.3]
synonym: "lysosomal alpha-glucosidase activity" BROAD [EC:3.2.1.3]
xref: EC:3.2.1.3
xref: MetaCyc:3.2.1.3-RXN
is_a: GO:0015926 ! glucosidase activity

[Term]
id: GO:0004340
name: glucokinase activity
namespace: molecular_function
def: "Catalysis of the reaction: ATP + D-glucose = ADP + D-glucose-6-phosphate." [EC:2.7.1.2]
subset: gosubset_prok
synonym: "ATP:D-glucose 6-phosphotransferase activity" EXACT [EC:2.7.1.2]
synonym: "glucokinase (phosphorylating)" EXACT [EC:2.7.1.2]
synonym: "glucose kinase activity" EXACT [EC:2.7.1.2]
xref: EC:2.7.1.2
xref: MetaCyc:GLUCOKIN-RXN
xref: Reactome:REACT_109618 "alpha-D-Glucose + ATP => alpha-D-glucose 6-phosphate + ADP, Sus scrofa"
xref: Reactome:REACT_115950 "glucose + ATP => glucose 6-phosphate + ADP, Gallus gallus"
xref: Reactome:REACT_1827 "alpha-D-Glucose + ATP => alpha-D-glucose 6-phosphate + ADP, Homo sapiens"
xref: Reactome:REACT_28331 "alpha-D-Glucose + ATP => alpha-D-glucose 6-phosphate + ADP, Caenorhabditis elegans"
xref: Reactome:REACT_28504 "alpha-D-Glucose + ATP => alpha-D-glucose 6-phosphate + ADP, Taeniopygia guttata"
xref: Reactome:REACT_31619 "alpha-D-Glucose + ATP => alpha-D-glucose 6-phosphate + ADP, Oryza sativa"
xref: Reactome:REACT_33904 "alpha-D-Glucose + ATP => alpha-D-glucose 6-phosphate + ADP, Arabidopsis thaliana"
xref: Reactome:REACT_34118 "alpha-D-Glucose + ATP => alpha-D-glucose 6-phosphate + ADP, Plasmodium falciparum"
xref: Reactome:REACT_80323 "alpha-D-Glucose + ATP => alpha-D-glucose 6-phosphate + ADP, Rattus norvegicus"
xref: Reactome:REACT_81488 "alpha-D-Glucose + ATP => alpha-D-glucose 6-phosphate + ADP, Danio rerio"
xref: Reactome:REACT_82793 "alpha-D-Glucose + ATP => alpha-D-glucose 6-phosphate + ADP, Gallus gallus"
xref: Reactome:REACT_84021 "alpha-D-Glucose + ATP => alpha-D-glucose 6-phosphate + ADP, Bos taurus"
xref: Reactome:REACT_85927 "alpha-D-Glucose + ATP => alpha-D-glucose 6-phosphate + ADP, Schizosaccharomyces pombe"
xref: Reactome:REACT_88172 "alpha-D-Glucose + ATP => alpha-D-glucose 6-phosphate + ADP, Xenopus tropicalis"
xref: Reactome:REACT_90073 "alpha-D-Glucose + ATP => alpha-D-glucose 6-phosphate + ADP, Saccharomyces cerevisiae"
xref: Reactome:REACT_92495 "alpha-D-Glucose + ATP => alpha-D-glucose 6-phosphate + ADP, Mus musculus"
xref: Reactome:REACT_96462 "alpha-D-Glucose + ATP => alpha-D-glucose 6-phosphate + ADP, Canis familiaris"
xref: RHEA:17828
is_a: GO:0004396 ! hexokinase activity

[Term]
id: GO:0004341
name: gluconolactonase activity
namespace: molecular_function
def: "Catalysis of the reaction: D-glucono-1,5-lactone + H2O = D-gluconate." [EC:3.1.1.17]
subset: gosubset_prok
synonym: "aldonolactonase activity" EXACT [EC:3.1.1.17]
synonym: "D-glucono-1,5-lactone lactonohydrolase activity" EXACT [EC:3.1.1.17]
synonym: "glucono-delta-lactonase activity" EXACT [EC:3.1.1.17]
synonym: "gulonolactonase activity" EXACT [EC:3.1.1.17]
synonym: "lactonase activity" BROAD [EC:3.1.1.17]
xref: EC:3.1.1.17
xref: MetaCyc:GLUCONOLACT-RXN
xref: RHEA:10443
is_a: GO:0052689 ! carboxylic ester hydrolase activity

[Term]
id: GO:0004342
name: glucosamine-6-phosphate deaminase activity
namespace: molecular_function
def: "Catalysis of the reaction: D-glucosamine 6-phosphate + H(2)O = beta-D-fructose 6-phosphate + NH(4)(+)." [EC:3.5.99.6, RHEA:12175]
comment: Note that this function was formerly EC:5.3.1.10.
subset: gosubset_prok
synonym: "2-amino-2-deoxy-D-glucose-6-phosphate aminohydrolase (ketol isomerizing)" EXACT [EC:3.5.99.6]
synonym: "aminodeoxyglucosephosphate isomerase activity" EXACT [EC:3.5.99.6]
synonym: "GlcN6P deaminase activity" EXACT [EC:3.5.99.6]
synonym: "glucosamine phosphate deaminase activity" EXACT [EC:3.5.99.6]
synonym: "glucosamine-6-phosphate isomerase activity" EXACT [EC:3.5.99.6]
synonym: "glucosaminephosphate isomerase" BROAD [EC:3.5.99.6]
synonym: "phosphoglucosamine isomerase activity" EXACT [EC:3.5.99.6]
synonym: "phosphoglucosaminisomerase activity" EXACT [EC:3.5.99.6]
xref: EC:3.5.99.6
xref: KEGG:R00765
xref: MetaCyc:GLUCOSAMINE-6-P-DEAMIN-RXN
xref: RHEA:12175
is_a: GO:0016861 ! intramolecular oxidoreductase activity, interconverting aldoses and ketoses
is_a: GO:0019239 ! deaminase activity

[Term]
id: GO:0004343
name: glucosamine 6-phosphate N-acetyltransferase activity
namespace: molecular_function
def: "Catalysis of the reaction: D-glucosamine 6-phosphate + acetyl-CoA = N-acetyl-D-glucosamine 6-phosphate + CoA + H(+)." [EC:2.3.1.4, RHEA:10295]
subset: gosubset_prok
synonym: "acetyl-CoA:D-glucosamine-6-phosphate N-acetyltransferase activity" EXACT [EC:2.3.1.4]
synonym: "aminodeoxyglucosephosphate acetyltransferase activity" EXACT [EC:2.3.1.4]
synonym: "D-glucosamine-6-P N-acetyltransferase activity" EXACT [EC:2.3.1.4]
synonym: "glucosamine 6-phosphate acetylase activity" EXACT [EC:2.3.1.4]
synonym: "glucosamine-6-phosphate acetylase activity" EXACT [EC:2.3.1.4]
synonym: "glucosamine-phosphate N-acetyltransferase activity" EXACT []
synonym: "N-acetylglucosamine-6-phosphate synthase activity" EXACT [EC:2.3.1.4]
synonym: "phosphoglucosamine acetylase activity" EXACT [EC:2.3.1.4]
synonym: "phosphoglucosamine N-acetylase activity" EXACT [EC:2.3.1.4]
synonym: "phosphoglucosamine transacetylase activity" EXACT [EC:2.3.1.4]
xref: EC:2.3.1.4
xref: KEGG:R02058
xref: MetaCyc:GLUCOSAMINEPNACETYLTRANS-RXN
xref: Reactome:REACT_22233 "Acetylation of glucosamine 6-phosphate to GlcNAc6P, Homo sapiens"
xref: RHEA:10295
is_a: GO:0008080 ! N-acetyltransferase activity

[Term]
id: GO:0004344
name: glucose dehydrogenase activity
namespace: molecular_function
alt_id: GO:0008708
def: "Catalysis of the reaction: D-glucose + acceptor = D-glucono-1,5-lactone + reduced acceptor." [PMID:22027299]
synonym: "D-glucose:(acceptor) 1-oxidoreductase" EXACT [EC:1.1.99.10]
synonym: "D-glucose:acceptor 1-oxidoreductase" EXACT [EC:1.1.5.2]
synonym: "glucose dehydrogenase (acceptor) activity" EXACT []
synonym: "glucose dehydrogenase (Aspergillus) activity" NARROW [EC:1.1.99.10]
synonym: "glucose dehydrogenase (decarboxylating)" EXACT [EC:1.1.99.10]
xref: EC:1.1.99.10
xref: KEGG:R00305
xref: MetaCyc:GLUCOSE-DEHYDROGENASE-ACCEPTOR-RXN
xref: RHEA:24543
is_a: GO:0016614 ! oxidoreductase activity, acting on CH-OH group of donors

[Term]
id: GO:0004345
name: glucose-6-phosphate dehydrogenase activity
namespace: molecular_function
def: "Catalysis of the reaction: D-glucose 6-phosphate + NADP+ = D-glucono-1,5-lactone 6-phosphate + NADPH + H+." [EC:1.1.1.49]
subset: gosubset_prok
synonym: "6-phosphoglucose dehydrogenas" RELATED []
synonym: "6-phosphoglucose dehydrogenase activity" EXACT []
synonym: "D-glucose 6-phosphate dehydrogenase activity" EXACT []
synonym: "D-glucose-6-phosphate:NADP+ 1-oxidoreductase activity" EXACT [EC:1.1.1.49]
synonym: "Entner-doudoroff enzyme" RELATED [EC:1.1.1.49]
synonym: "G6PD activity" EXACT [EC:1.1.1.49]
synonym: "G6PDH" EXACT []
synonym: "GDH" RELATED []
synonym: "glucose 6-phosphate dehydrogenase (NADP) activity" EXACT []
synonym: "glucose-6-phosphate 1-dehydrogenase activity" EXACT []
synonym: "NADP-dependent glucose 6-phosphate dehydrogenase activity" EXACT []
synonym: "NADP-glucose-6-phosphate dehydrogenase activity" EXACT []
synonym: "Zwischenferment" RELATED []
synonym: "zwischenferment" RELATED [EC:1.1.1.49]
xref: EC:1.1.1.49
xref: MetaCyc:GLU6PDEHYDROG-RXN
xref: Reactome:REACT_102558 "alpha-D-glucose 6-phosphate + NADP+ => D-glucono-1,5-lactone 6-phosphate + NADPH + H+, Mus musculus"
xref: Reactome:REACT_104275 "alpha-D-glucose 6-phosphate + NADP+ => D-glucono-1,5-lactone 6-phosphate + NADPH + H+, Rattus norvegicus"
xref: Reactome:REACT_112685 "alpha-D-glucose 6-phosphate + NADP+ => D-glucono-1,5-lactone 6-phosphate + NADPH + H+, Plasmodium falciparum"
xref: Reactome:REACT_114196 "alpha-D-glucose 6-phosphate + NADP+ => D-glucono-1,5-lactone 6-phosphate + NADPH + H+, Xenopus tropicalis"
xref: Reactome:REACT_114740 "alpha-D-glucose 6-phosphate + NADP+ => D-glucono-1,5-lactone 6-phosphate + NADPH + H+, Dictyostelium discoideum"
xref: Reactome:REACT_1868 "alpha-D-glucose 6-phosphate + NADP+ => D-glucono-1,5-lactone 6-phosphate + NADPH + H+, Homo sapiens"
xref: Reactome:REACT_28663 "alpha-D-glucose 6-phosphate + NADP+ => D-glucono-1,5-lactone 6-phosphate + NADPH + H+, Staphylococcus aureus N315"
xref: Reactome:REACT_29982 "alpha-D-glucose 6-phosphate + NADP+ => D-glucono-1,5-lactone 6-phosphate + NADPH + H+, Mycobacterium tuberculosis"
xref: Reactome:REACT_31126 "alpha-D-glucose 6-phosphate + NADP+ => D-glucono-1,5-lactone 6-phosphate + NADPH + H+, Escherichia coli"
xref: Reactome:REACT_33226 "alpha-D-glucose 6-phosphate + NADP+ => D-glucono-1,5-lactone 6-phosphate + NADPH + H+, Danio rerio"
xref: Reactome:REACT_33546 "alpha-D-glucose 6-phosphate + NADP+ => D-glucono-1,5-lactone 6-phosphate + NADPH + H+, Arabidopsis thaliana"
xref: Reactome:REACT_34758 "alpha-D-glucose 6-phosphate + NADP+ => D-glucono-1,5-lactone 6-phosphate + NADPH + H+, Oryza sativa"
xref: Reactome:REACT_80140 "alpha-D-glucose 6-phosphate + NADP+ => D-glucono-1,5-lactone 6-phosphate + NADPH + H+, Canis familiaris"
xref: Reactome:REACT_83159 "alpha-D-glucose 6-phosphate + NADP+ => D-glucono-1,5-lactone 6-phosphate + NADPH + H+, Drosophila melanogaster"
xref: Reactome:REACT_84676 "alpha-D-glucose 6-phosphate + NADP+ => D-glucono-1,5-lactone 6-phosphate + NADPH + H+, Saccharomyces cerevisiae"
xref: Reactome:REACT_87680 "alpha-D-glucose 6-phosphate + NADP+ => D-glucono-1,5-lactone 6-phosphate + NADPH + H+, Bos taurus"
xref: Reactome:REACT_89131 "alpha-D-glucose 6-phosphate + NADP+ => D-glucono-1,5-lactone 6-phosphate + NADPH + H+, Schizosaccharomyces pombe"
xref: Reactome:REACT_90405 "alpha-D-glucose 6-phosphate + NADP+ => D-glucono-1,5-lactone 6-phosphate + NADPH + H+, Caenorhabditis elegans"
xref: RHEA:15844
is_a: GO:0016616 ! oxidoreductase activity, acting on the CH-OH group of donors, NAD or NADP as acceptor

[Term]
id: GO:0004346
name: glucose-6-phosphatase activity
namespace: molecular_function
def: "Catalysis of the reaction: D-glucopyranose 6-phosphate + H2O = D-glucose + phosphate. D-glucopyranose is also known as D-glucose 6-phosphate." [EC:3.1.3.9, RHEA:16692]
subset: gosubset_prok
synonym: "D-glucose-6-phosphate phosphohydrolase activity" EXACT [EC:3.1.3.9]
synonym: "glucose 6-phosphate phosphatase activity" EXACT [EC:3.1.3.9]
xref: EC:3.1.3.9
xref: KEGG:R00303
xref: MetaCyc:GLUCOSE-6-PHOSPHATASE-RXN
xref: Reactome:REACT_101074 "alpha-D-Glucose 6-phosphate + H2O => alpha-D-Glucose + Orthophosphate, Canis familiaris"
xref: Reactome:REACT_101088 "alpha-D-Glucose 6-phosphate + H2O => alpha-D-Glucose + Orthophosphate, Danio rerio"
xref: Reactome:REACT_115845 "glucose 6-phosphate + H2O => glucose + phosphate, Gallus gallus"
xref: Reactome:REACT_1682 "alpha-D-Glucose 6-phosphate + H2O => alpha-D-Glucose + Orthophosphate, Homo sapiens"
xref: Reactome:REACT_30178 "alpha-D-Glucose 6-phosphate + H2O => alpha-D-Glucose + Orthophosphate, Taeniopygia guttata"
xref: Reactome:REACT_33577 "alpha-D-Glucose 6-phosphate + H2O => alpha-D-Glucose + Orthophosphate, Rattus norvegicus"
xref: Reactome:REACT_85407 "alpha-D-Glucose 6-phosphate + H2O => alpha-D-Glucose + Orthophosphate, Xenopus tropicalis"
xref: Reactome:REACT_85737 "alpha-D-Glucose 6-phosphate + H2O => alpha-D-Glucose + Orthophosphate, Mus musculus"
xref: Reactome:REACT_89941 "alpha-D-Glucose 6-phosphate + H2O => alpha-D-Glucose + Orthophosphate, Bos taurus"
xref: Reactome:REACT_94617 "alpha-D-Glucose 6-phosphate + H2O => alpha-D-Glucose + Orthophosphate, Gallus gallus"
xref: Reactome:REACT_94861 "alpha-D-Glucose 6-phosphate + H2O => alpha-D-Glucose + Orthophosphate, Drosophila melanogaster"
xref: Reactome:REACT_97985 "alpha-D-Glucose 6-phosphate + H2O => alpha-D-Glucose + Orthophosphate, Sus scrofa"
xref: RHEA:16692
is_a: GO:0050309 ! sugar-terminal-phosphatase activity

[Term]
id: GO:0004347
name: glucose-6-phosphate isomerase activity
namespace: molecular_function
def: "Catalysis of the reaction: D-glucose 6-phosphate = D-fructose 6-phosphate." [EC:5.3.1.9]
subset: gosubset_prok
synonym: "D-glucose-6-phosphate aldose-ketose-isomerase activity" EXACT [EC:5.3.1.9]
synonym: "D-glucose-6-phosphate ketol-isomerase activity" EXACT [EC:5.3.1.9]
synonym: "glucose phosphate isomerase activity" EXACT [EC:5.3.1.9]
synonym: "hexose monophosphate isomerase activity" BROAD [EC:5.3.1.9]
synonym: "hexose phosphate isomerase activity" EXACT [EC:5.3.1.9]
synonym: "hexosephosphate isomerase activity" BROAD [EC:5.3.1.9]
synonym: "oxoisomerase activity" RELATED [EC:5.3.1.9]
synonym: "phosphoglucoisomerase activity" EXACT [EC:5.3.1.9]
synonym: "phosphoglucose isomerase activity" EXACT [EC:5.3.1.9]
synonym: "phosphohexoisomerase activity" BROAD [EC:5.3.1.9]
synonym: "phosphohexomutase activity" BROAD [EC:5.3.1.9]
synonym: "phosphohexose isomerase activity" BROAD [EC:5.3.1.9]
synonym: "phosphosaccharomutase activity" BROAD [EC:5.3.1.9]
xref: EC:5.3.1.9
xref: MetaCyc:PGLUCISOM-RXN
xref: Reactome:REACT_100001 "alpha-D-glucose 6-phosphate <=> D-fructose 6-phosphate, Xenopus tropicalis"
xref: Reactome:REACT_100164 "alpha-D-glucose 6-phosphate <=> D-fructose 6-phosphate, Danio rerio"
xref: Reactome:REACT_100236 "alpha-D-glucose 6-phosphate <=> D-fructose 6-phosphate, Bos taurus"
xref: Reactome:REACT_100583 "alpha-D-glucose 6-phosphate <=> D-fructose 6-phosphate, Plasmodium falciparum"
xref: Reactome:REACT_101103 "D-fructose 6-phosphate <=> alpha-D-Glucose 6-phosphate, Drosophila melanogaster"
xref: Reactome:REACT_102104 "alpha-D-glucose 6-phosphate <=> D-fructose 6-phosphate, Caenorhabditis elegans"
xref: Reactome:REACT_102404 "D-fructose 6-phosphate <=> alpha-D-Glucose 6-phosphate, Escherichia coli"
xref: Reactome:REACT_103273 "D-fructose 6-phosphate <=> alpha-D-Glucose 6-phosphate, Schizosaccharomyces pombe"
xref: Reactome:REACT_105129 "D-fructose 6-phosphate <=> alpha-D-Glucose 6-phosphate, Bos taurus"
xref: Reactome:REACT_105396 "D-fructose 6-phosphate <=> alpha-D-Glucose 6-phosphate, Xenopus tropicalis"
xref: Reactome:REACT_106541 "alpha-D-glucose 6-phosphate <=> D-fructose 6-phosphate, Rattus norvegicus"
xref: Reactome:REACT_107983 "alpha-D-glucose 6-phosphate <=> D-fructose 6-phosphate, Gallus gallus"
xref: Reactome:REACT_109795 "alpha-D-glucose 6-phosphate <=> D-fructose 6-phosphate, Mus musculus"
xref: Reactome:REACT_109950 "D-fructose 6-phosphate <=> alpha-D-Glucose 6-phosphate, Saccharomyces cerevisiae"
xref: Reactome:REACT_110852 "D-fructose 6-phosphate <=> alpha-D-Glucose 6-phosphate, Plasmodium falciparum"
xref: Reactome:REACT_113483 "alpha-D-glucose 6-phosphate <=> D-fructose 6-phosphate, Arabidopsis thaliana"
xref: Reactome:REACT_115143 "D-fructose 6-phosphate <=> alpha-D-Glucose 6-phosphate, Arabidopsis thaliana"
xref: Reactome:REACT_115648 "glucose 6-phosphate <=> fructose 6-phosphate, Gallus gallus"
xref: Reactome:REACT_115859 "fructose 6-phosphate <=> glucose 6-phosphate, Gallus gallus"
xref: Reactome:REACT_1255 "alpha-D-glucose 6-phosphate <=> D-fructose 6-phosphate, Homo sapiens"
xref: Reactome:REACT_1690 "D-fructose 6-phosphate <=> alpha-D-Glucose 6-phosphate, Homo sapiens"
xref: Reactome:REACT_29005 "D-fructose 6-phosphate <=> alpha-D-Glucose 6-phosphate, Caenorhabditis elegans"
xref: Reactome:REACT_30934 "D-fructose 6-phosphate <=> alpha-D-Glucose 6-phosphate, Mycobacterium tuberculosis"
xref: Reactome:REACT_32507 "alpha-D-glucose 6-phosphate <=> D-fructose 6-phosphate, Escherichia coli"
xref: Reactome:REACT_33390 "D-fructose 6-phosphate <=> alpha-D-Glucose 6-phosphate, Rattus norvegicus"
xref: Reactome:REACT_78538 "alpha-D-glucose 6-phosphate <=> D-fructose 6-phosphate, Mycobacterium tuberculosis"
xref: Reactome:REACT_78791 "alpha-D-glucose 6-phosphate <=> D-fructose 6-phosphate, Dictyostelium discoideum"
xref: Reactome:REACT_79357 "alpha-D-glucose 6-phosphate <=> D-fructose 6-phosphate, Taeniopygia guttata"
xref: Reactome:REACT_79978 "alpha-D-glucose 6-phosphate <=> D-fructose 6-phosphate, Canis familiaris"
xref: Reactome:REACT_82677 "D-fructose 6-phosphate <=> alpha-D-Glucose 6-phosphate, Sus scrofa"
xref: Reactome:REACT_85092 "D-fructose 6-phosphate <=> alpha-D-Glucose 6-phosphate, Canis familiaris"
xref: Reactome:REACT_85936 "D-fructose 6-phosphate <=> alpha-D-Glucose 6-phosphate, Mus musculus"
xref: Reactome:REACT_86098 "alpha-D-glucose 6-phosphate <=> D-fructose 6-phosphate, Saccharomyces cerevisiae"
xref: Reactome:REACT_87510 "alpha-D-glucose 6-phosphate <=> D-fructose 6-phosphate, Staphylococcus aureus N315"
xref: Reactome:REACT_90932 "D-fructose 6-phosphate <=> alpha-D-Glucose 6-phosphate, Staphylococcus aureus N315"
xref: Reactome:REACT_94008 "D-fructose 6-phosphate <=> alpha-D-Glucose 6-phosphate, Taeniopygia guttata"
xref: Reactome:REACT_96038 "alpha-D-glucose 6-phosphate <=> D-fructose 6-phosphate, Schizosaccharomyces pombe"
xref: Reactome:REACT_97996 "D-fructose 6-phosphate <=> alpha-D-Glucose 6-phosphate, Gallus gallus"
xref: Reactome:REACT_98117 "alpha-D-glucose 6-phosphate <=> D-fructose 6-phosphate, Drosophila melanogaster"
xref: Reactome:REACT_98949 "D-fructose 6-phosphate <=> alpha-D-Glucose 6-phosphate, Danio rerio"
xref: Reactome:REACT_99481 "alpha-D-glucose 6-phosphate <=> D-fructose 6-phosphate, Sus scrofa"
xref: Reactome:REACT_99765 "D-fructose 6-phosphate <=> alpha-D-Glucose 6-phosphate, Dictyostelium discoideum"
xref: RHEA:11819
is_a: GO:0016861 ! intramolecular oxidoreductase activity, interconverting aldoses and ketoses

[Term]
id: GO:0004348
name: glucosylceramidase activity
namespace: molecular_function
def: "Catalysis of the reaction: D-glucosyl-N-acylsphingosine + H2O = D-glucose + N-acylsphingosine." [EC:3.2.1.45]
subset: gosubset_prok
synonym: "acid beta-glucosidase activity" EXACT [EC:3.2.1.45]
synonym: "beta-D-glucocerebrosidase activity" EXACT [EC:3.2.1.45]
synonym: "beta-glucocerebrosidase activity" EXACT [EC:3.2.1.45]
synonym: "beta-glucosylceramidase activity" EXACT [EC:3.2.1.45]
synonym: "ceramide glucosidase activity" EXACT [EC:3.2.1.45]
synonym: "D-glucosyl-N-acylsphingosine glucohydrolase activity" EXACT [EC:3.2.1.45]
synonym: "GlcCer-beta-glucosidase activity" EXACT [EC:3.2.1.45]
synonym: "glucocerebrosidase activity" EXACT [EC:3.2.1.45]
synonym: "glucosphingosine glucosylhydrolase activity" EXACT [EC:3.2.1.45]
synonym: "glucosylcerebrosidase activity" EXACT [EC:3.2.1.45]
synonym: "glucosylsphingosine beta-D-glucosidase activity" EXACT [EC:3.2.1.45]
synonym: "glucosylsphingosine beta-glucosidase activity" EXACT [EC:3.2.1.45]
synonym: "psychosine hydrolase activity" EXACT [EC:3.2.1.45]
xref: EC:3.2.1.45
xref: MetaCyc:GLUCOSYLCERAMIDASE-RXN
xref: Reactome:REACT_115656 "Glucosylceramidase cleaves the glucosidic bond of glucocerebroside to form ceramide, Homo sapiens"
xref: Reactome:REACT_115663 "Glucosylceramidase 3 cleaves the glucosidic bond of glucocerebroside to form ceramide (cytosol), Homo sapiens"
xref: Reactome:REACT_115724 "Glucosylceramidase 2 cleaves the glucosidic bond of glucocerebroside to form ceramide (plasma membrane), Homo sapiens"
xref: RHEA:13272
is_a: GO:0004553 ! hydrolase activity, hydrolyzing O-glycosyl compounds

[Term]
id: GO:0004349
name: glutamate 5-kinase activity
namespace: molecular_function
def: "Catalysis of the reaction: L-glutamate + ATP = L-glutamyl 5-phosphate + ADP + H(+)." [EC:2.7.2.11, RHEA:14880]
subset: gosubset_prok
synonym: "ATP-L-glutamate 5-phosphotransferase activity" EXACT [EC:2.7.2.11]
synonym: "ATP:gamma-L-glutamate phosphotransferase activity" EXACT [EC:2.7.2.11]
synonym: "ATP:L-glutamate 5-phosphotransferase activity" EXACT [EC:2.7.2.11]
synonym: "gamma-glutamate kinase activity" EXACT [EC:2.7.2.11]
synonym: "gamma-glutamyl kinase activity" EXACT [EC:2.7.2.11]
synonym: "glutamate kinase activity" EXACT [EC:2.7.2.11]
xref: EC:2.7.2.11
xref: KEGG:R00239
xref: MetaCyc:GLUTKIN-RXN
xref: RHEA:14880
is_a: GO:0016774 ! phosphotransferase activity, carboxyl group as acceptor
is_a: GO:0019202 ! amino acid kinase activity

[Term]
id: GO:0004350
name: glutamate-5-semialdehyde dehydrogenase activity
namespace: molecular_function
alt_id: GO:0001513
def: "Catalysis of the reaction: L-glutamate 5-semialdehyde + NADP(+) + phosphate = L-glutamyl 5-phosphate + H(+) + NADPH." [EC:1.2.1.41, RHEA:19544]
subset: gosubset_prok
synonym: "beta-glutamylphosphate reductase activity" EXACT [EC:1.2.1.41]
synonym: "gamma-glutamyl phosphate reductase activity" EXACT [EC:1.2.1.41]
synonym: "gamma-glutamylphosphate reductase activity" EXACT [EC:1.2.1.41]
synonym: "glutamate semialdehyde dehydrogenase activity" EXACT [EC:1.2.1.41]
synonym: "glutamate-gamma-semialdehyde dehydrogenase activity" EXACT [EC:1.2.1.41]
synonym: "glutamate-phosphate reductase activity" EXACT []
synonym: "glutamyl-gamma-semialdehyde dehydrogenase activity" EXACT [EC:1.2.1.41]
synonym: "glutamylphosphate reductase activity" EXACT []
synonym: "L-glutamate-5-semialdehyde:NADP+ 5-oxidoreductase (phosphorylating)" EXACT [EC:1.2.1.41]
xref: EC:1.2.1.41
xref: KEGG:R03313
xref: MetaCyc:GLUTSEMIALDEHYDROG-RXN
xref: RHEA:19544
is_a: GO:0016620 ! oxidoreductase activity, acting on the aldehyde or oxo group of donors, NAD or NADP as acceptor

[Term]
id: GO:0004351
name: glutamate decarboxylase activity
namespace: molecular_function
def: "Catalysis of the reaction: L-glutamate = 4-aminobutanoate + CO2." [EC:4.1.1.15]
subset: gosubset_prok
synonym: "aspartic alpha-decarboxylase" BROAD [EC:4.1.1.15]
synonym: "cysteic acid decarboxylase activity" EXACT [EC:4.1.1.15]
synonym: "gamma-glutamate decarboxylase activity" EXACT [EC:4.1.1.15]
synonym: "L-aspartate-alpha-decarboxylase activity" EXACT [EC:4.1.1.15]
synonym: "L-glutamate 1-carboxy-lyase (4-aminobutanoate-forming)" EXACT [EC:4.1.1.15]
synonym: "L-glutamate 1-carboxy-lyase activity" EXACT [EC:4.1.1.15]
synonym: "L-glutamate alpha-decarboxylase activity" EXACT [EC:4.1.1.15]
synonym: "L-glutamic acid decarboxylase activity" EXACT [EC:4.1.1.15]
synonym: "L-glutamic decarboxylase activity" EXACT [EC:4.1.1.15]
xref: EC:4.1.1.15
xref: MetaCyc:GLUTDECARBOX-RXN
xref: Reactome:REACT_23866 "Synthesis of GABA by GAD2, Homo sapiens"
xref: Reactome:REACT_23937 "Synthesis of GABA by GAD1, Homo sapiens"
xref: RHEA:17788
is_a: GO:0016831 ! carboxy-lyase activity

[Term]
id: GO:0004352
name: glutamate dehydrogenase (NAD+) activity
namespace: molecular_function
def: "Catalysis of the reaction: L-glutamate + H2O + NAD+ = 2-oxoglutarate + NH3 + NADH + H+." [EC:1.4.1.2]
subset: gosubset_prok
synonym: "glutamate dehydrogenase (NAD)" EXACT [EC:1.4.1.2]
synonym: "glutamate oxidoreductase activity" EXACT [EC:1.4.1.2]
synonym: "glutamic acid dehydrogenase" BROAD [EC:1.4.1.2]
synonym: "glutamic dehydrogenase activity" BROAD [EC:1.4.1.2]
synonym: "L-glutamate dehydrogenase" BROAD [EC:1.4.1.2]
synonym: "L-glutamate:NAD+ oxidoreductase (deaminating)" EXACT [EC:1.4.1.2]
synonym: "NAD-dependent glutamate dehydrogenase activity" EXACT [EC:1.4.1.2]
synonym: "NAD-dependent glutamic dehydrogenase activity" EXACT [EC:1.4.1.2]
synonym: "NAD-glutamate dehydrogenase activity" EXACT [EC:1.4.1.2]
synonym: "NAD-linked glutamate dehydrogenase activity" EXACT [EC:1.4.1.2]
synonym: "NAD-linked glutamic dehydrogenase activity" EXACT [EC:1.4.1.2]
synonym: "NAD-specific glutamate dehydrogenase activity" EXACT [EC:1.4.1.2]
synonym: "NAD-specific glutamic dehydrogenase activity" EXACT [EC:1.4.1.2]
synonym: "NAD:glutamate oxidoreductase activity" EXACT [EC:1.4.1.2]
synonym: "NADH-linked glutamate dehydrogenase activity" EXACT [EC:1.4.1.2]
xref: EC:1.4.1.2
xref: MetaCyc:GLUTAMATE-DEHYDROGENASE-RXN
xref: RHEA:15136
is_a: GO:0004353 ! glutamate dehydrogenase [NAD(P)+] activity

[Term]
id: GO:0004353
name: glutamate dehydrogenase [NAD(P)+] activity
namespace: molecular_function
def: "Catalysis of the reaction: L-glutamate + H2O + NAD(P)+ = 2-oxoglutarate + NH3 + NAD(P)H + H+." [EC:1.4.1.3]
comment: Note that this term has a MetaCyc pathway reference as the pathway only has a single step.
subset: gosubset_prok
synonym: "glutamate biosynthesis, using glutamate dehydrogenase (NAD(P)+)" RELATED []
synonym: "glutamate biosynthetic process, using glutamate dehydrogenase (NAD(P)+)" RELATED []
synonym: "glutamic dehydrogenase activity" BROAD [EC:1.4.1.3]
synonym: "L-glutamate:NAD(P)+ oxidoreductase (deaminating)" EXACT [EC:1.4.1.3]
xref: EC:1.4.1.3
xref: MetaCyc:GLUTAMATE-DEHYDROGENASE-NADP+-RXN
xref: MetaCyc:GLUTAMATE-SYN2-PWY
xref: Reactome:REACT_100655 "alpha-ketoglutarate + NH4+ + NAD(P)H + H+ <=> glutamate + NAD(P)+ [GLUD1], Drosophila melanogaster"
xref: Reactome:REACT_100656 "alpha-ketoglutarate + NH4+ + NAD(P)H + H+ <=> glutamate + NAD(P)+ [GLUD1], Gallus gallus"
xref: Reactome:REACT_104090 "alpha-ketoglutarate + NH4+ + NAD(P)H + H+ <=> glutamate + NAD(P)+ [GLUD1], Taeniopygia guttata"
xref: Reactome:REACT_105114 "alpha-ketoglutarate + NH4+ + NAD(P)H + H+ <=> glutamate + NAD(P)+ [GLUD1], Dictyostelium discoideum"
xref: Reactome:REACT_106901 "glutamate + NAD(P)+ => alpha-ketoglutarate + NH4+ + NAD(P)H + H+ [GLUD1], Gallus gallus"
xref: Reactome:REACT_109912 "alpha-ketoglutarate + NH4+ + NAD(P)H + H+ <=> glutamate + NAD(P)+ [GLUD1], Danio rerio"
xref: Reactome:REACT_112437 "alpha-ketoglutarate + NH4+ + NAD(P)H + H+ <=> glutamate + NAD(P)+ [GLUD1], Canis familiaris"
xref: Reactome:REACT_112733 "alpha-ketoglutarate + NH4+ + NAD(P)H + H+ <=> glutamate + NAD(P)+ [GLUD1], Staphylococcus aureus N315"
xref: Reactome:REACT_113249 "glutamate + NAD(P)+ => alpha-ketoglutarate + NH4+ + NAD(P)H + H+ [GLUD1], Staphylococcus aureus N315"
xref: Reactome:REACT_114470 "glutamate + NAD(P)+ => alpha-ketoglutarate + NH4+ + NAD(P)H + H+ [GLUD1], Canis familiaris"
xref: Reactome:REACT_1896 "alpha-ketoglutarate + NH4+ + NAD(P)H + H+ <=> glutamate + NAD(P)+ [GLUD1], Homo sapiens"
xref: Reactome:REACT_28386 "glutamate + NAD(P)+ => alpha-ketoglutarate + NH4+ + NAD(P)H + H+ [GLUD1], Drosophila melanogaster"
xref: Reactome:REACT_710 "glutamate + NAD(P)+ => alpha-ketoglutarate + NH4+ + NAD(P)H + H+ [GLUD1], Homo sapiens"
xref: Reactome:REACT_78365 "alpha-ketoglutarate + NH4+ + NAD(P)H + H+ <=> glutamate + NAD(P)+ [GLUD1], Mus musculus"
xref: Reactome:REACT_82868 "glutamate + NAD(P)+ => alpha-ketoglutarate + NH4+ + NAD(P)H + H+ [GLUD1], Xenopus tropicalis"
xref: Reactome:REACT_83965 "glutamate + NAD(P)+ => alpha-ketoglutarate + NH4+ + NAD(P)H + H+ [GLUD1], Dictyostelium discoideum"
xref: Reactome:REACT_90113 "glutamate + NAD(P)+ => alpha-ketoglutarate + NH4+ + NAD(P)H + H+ [GLUD1], Taeniopygia guttata"
xref: Reactome:REACT_93428 "glutamate + NAD(P)+ => alpha-ketoglutarate + NH4+ + NAD(P)H + H+ [GLUD1], Caenorhabditis elegans"
xref: Reactome:REACT_94386 "alpha-ketoglutarate + NH4+ + NAD(P)H + H+ <=> glutamate + NAD(P)+ [GLUD1], Caenorhabditis elegans"
xref: Reactome:REACT_95081 "glutamate + NAD(P)+ => alpha-ketoglutarate + NH4+ + NAD(P)H + H+ [GLUD1], Mus musculus"
xref: Reactome:REACT_95259 "glutamate + NAD(P)+ => alpha-ketoglutarate + NH4+ + NAD(P)H + H+ [GLUD1], Danio rerio"
xref: Reactome:REACT_96021 "alpha-ketoglutarate + NH4+ + NAD(P)H + H+ <=> glutamate + NAD(P)+ [GLUD1], Xenopus tropicalis"
is_a: GO:0016639 ! oxidoreductase activity, acting on the CH-NH2 group of donors, NAD or NADP as acceptor

[Term]
id: GO:0004354
name: glutamate dehydrogenase (NADP+) activity
namespace: molecular_function
def: "Catalysis of the reaction: L-glutamate + H2O + NADP+ = 2-oxoglutarate + NH3 + NADPH + H+." [EC:1.4.1.4]
subset: gosubset_prok
synonym: "dehydrogenase, glutamate (nicotinamide adenine dinucleotide (phosphate))" EXACT [EC:1.4.1.4]
synonym: "glutamic acid dehydrogenase" BROAD [EC:1.4.1.4]
synonym: "glutamic dehydrogenase activity" BROAD [EC:1.4.1.4]
synonym: "L-glutamate dehydrogenase" BROAD [EC:1.4.1.4]
synonym: "L-glutamate:NADP+ oxidoreductase (deaminating)" EXACT [EC:1.4.1.4]
synonym: "L-glutamic acid dehydrogenase activity" EXACT [EC:1.4.1.4]
synonym: "NAD(P)-glutamate dehydrogenase activity" EXACT [EC:1.4.1.4]
synonym: "NAD(P)H-dependent glutamate dehydrogenase activity" EXACT [EC:1.4.1.4]
xref: EC:1.4.1.4
xref: MetaCyc:GLUTDEHYD-RXN
xref: MetaCyc:GLUTSYNIII-PWY
xref: RHEA:11615
is_a: GO:0004353 ! glutamate dehydrogenase [NAD(P)+] activity

[Term]
id: GO:0004355
name: glutamate synthase (NADPH) activity
namespace: molecular_function
def: "Catalysis of the reaction: 2 L-glutamate + NADP(+) = 2-oxoglutarate + L-glutamine + H(+) + NADPH. This is a two-step reaction: (a) L-glutamate + NH3 = L-glutamine + H2O, (b) L-glutamate + NADP+ + H2O = NH3 + 2-oxoglutarate + NADPH + H+." [EC:1.4.1.13, RHEA:15504]
comment: Note that this term has a MetaCyc pathway reference as the pathway only has a single step.
subset: gosubset_prok
synonym: "glutamate (reduced nicotinamide adenine dinucleotide phosphate) synthase activity" EXACT [EC:1.4.1.13]
synonym: "glutamate synthetase (NADP) activity" EXACT [EC:1.4.1.13]
synonym: "glutamine amide-2-oxoglutarate aminotransferase (oxidoreductase, NADP) activity" EXACT [EC:1.4.1.13]
synonym: "glutamine-ketoglutaric aminotransferase activity" EXACT [EC:1.4.1.13]
synonym: "GOGAT activity" BROAD [EC:1.4.1.13]
synonym: "L-glutamate synthase activity" BROAD [EC:1.4.1.13]
synonym: "L-glutamate synthetase activity" BROAD [EC:1.4.1.13]
synonym: "L-glutamate:NADP+ oxidoreductase (transaminating)" EXACT [EC:1.4.1.13]
synonym: "L-glutamine:2-oxoglutarate aminotransferase, NADPH oxidizing activity" EXACT [EC:1.4.1.13]
synonym: "NADPH GOGAT" EXACT []
synonym: "NADPH-dependent glutamate synthase activity" EXACT [EC:1.4.1.13]
synonym: "NADPH-glutamate synthase activity" EXACT [EC:1.4.1.13]
synonym: "NADPH-linked glutamate synthase" EXACT [EC:1.4.1.13]
xref: EC:1.4.1.13
xref: KEGG:R00114
xref: MetaCyc:GLUGLNSYN-PWY
xref: MetaCyc:GLUTAMATESYN-RXN
xref: MetaCyc:GLUTSYN-PWY
xref: RHEA:15504
is_a: GO:0045181 ! glutamate synthase activity, NAD(P)H as acceptor

[Term]
id: GO:0004356
name: glutamate-ammonia ligase activity
namespace: molecular_function
def: "Catalysis of the reaction: L-glutamate + ATP + NH(4)(+) = L-glutamine + ADP + 2 H(+) + phosphate." [EC:6.3.1.2, RHEA:16172]
subset: gosubset_prok
synonym: "glutamine synthetase activity" EXACT []
synonym: "glutamylhydroxamic synthetase activity" EXACT [EC:6.3.1.2]
synonym: "L-glutamate:ammonia ligase (ADP-forming)" EXACT [EC:6.3.1.2]
synonym: "L-glutamine synthetase activity" EXACT [EC:6.3.1.2]
xref: EC:6.3.1.2
xref: KEGG:R00253
xref: MetaCyc:GLUTAMINESYN-RXN
xref: Reactome:REACT_104006 "glutamate + NH4+ + ATP => glutamine + ADP + orthophosphate [GLUL], Danio rerio"
xref: Reactome:REACT_104940 "glutamate + NH4+ + ATP => glutamine + ADP + orthophosphate [GLUL], Drosophila melanogaster"
xref: Reactome:REACT_110265 "glutamate + NH4+ + ATP => glutamine + ADP + orthophosphate [GLUL], Gallus gallus"
xref: Reactome:REACT_112105 "glutamate + NH4+ + ATP => glutamine + ADP + orthophosphate [GLUL], Oryza sativa"
xref: Reactome:REACT_115035 "glutamate + NH4+ + ATP => glutamine + ADP + orthophosphate [GLUL], Arabidopsis thaliana"
xref: Reactome:REACT_1171 "glutamate + NH4+ + ATP => glutamine + ADP + orthophosphate [GLUL], Homo sapiens"
xref: Reactome:REACT_28913 "glutamate + NH4+ + ATP => glutamine + ADP + orthophosphate [GLUL], Sus scrofa"
xref: Reactome:REACT_33705 "glutamate + NH4+ + ATP => glutamine + ADP + orthophosphate [GLUL], Canis familiaris"
xref: Reactome:REACT_34384 "glutamate + NH4+ + ATP => glutamine + ADP + orthophosphate [GLUL], Saccharomyces cerevisiae"
xref: Reactome:REACT_39662 "glutamate + NH4+ + ATP => glutamine + ADP + orthophosphate [GLUL], Caenorhabditis elegans"
xref: Reactome:REACT_77424 "glutamate + NH4+ + ATP => glutamine + ADP + orthophosphate [GLUL], Bos taurus"
xref: Reactome:REACT_77661 "glutamate + NH4+ + ATP => glutamine + ADP + orthophosphate [GLUL], Schizosaccharomyces pombe"
xref: Reactome:REACT_86685 "glutamate + NH4+ + ATP => glutamine + ADP + orthophosphate [GLUL], Xenopus tropicalis"
xref: Reactome:REACT_90402 "glutamate + NH4+ + ATP => glutamine + ADP + orthophosphate [GLUL], Mus musculus"
xref: Reactome:REACT_90408 "glutamate + NH4+ + ATP => glutamine + ADP + orthophosphate [GLUL], Taeniopygia guttata"
xref: Reactome:REACT_92620 "glutamate + NH4+ + ATP => glutamine + ADP + orthophosphate [GLUL], Rattus norvegicus"
xref: RHEA:16172
is_a: GO:0016211 ! ammonia ligase activity

[Term]
id: GO:0004357
name: glutamate-cysteine ligase activity
namespace: molecular_function
def: "Catalysis of the reaction: L-cysteine + L-glutamate + ATP = L-gamma-glutamyl-L-cysteine + ADP + 2 H(+) + phosphate." [EC:6.3.2.2, RHEA:13288]
subset: gosubset_prok
synonym: "gamma-glutamyl-L-cysteine synthetase activity" EXACT [EC:6.3.2.2]
synonym: "gamma-glutamylcysteine synthetase activity" EXACT [EC:6.3.2.2]
synonym: "gamma-glutamylcysteinyl synthetase activity" EXACT [EC:6.3.2.2]
synonym: "L-glutamate:L-cysteine gamma-ligase (ADP-forming) activity" EXACT [EC:6.3.2.2]
xref: EC:6.3.2.2
xref: KEGG:R00894
xref: MetaCyc:GLUTCYSLIG-RXN
xref: Reactome:REACT_28974 "Glutamate and cysteine combine, Schizosaccharomyces pombe"
xref: Reactome:REACT_29140 "Glutamate and cysteine combine, Sus scrofa"
xref: Reactome:REACT_30350 "Glutamate and cysteine combine, Mus musculus"
xref: Reactome:REACT_32418 "Glutamate and cysteine combine, Rattus norvegicus"
xref: Reactome:REACT_6970 "Glutamate and cysteine combine, Homo sapiens"
xref: Reactome:REACT_79569 "Glutamate and cysteine combine, Canis familiaris"
xref: Reactome:REACT_82470 "Glutamate and cysteine combine, Xenopus tropicalis"
xref: Reactome:REACT_88007 "Glutamate and cysteine combine, Gallus gallus"
xref: Reactome:REACT_90345 "Glutamate and cysteine combine, Taeniopygia guttata"
xref: Reactome:REACT_91026 "Glutamate and cysteine combine, Danio rerio"
xref: Reactome:REACT_96699 "Glutamate and cysteine combine, Drosophila melanogaster"
xref: Reactome:REACT_99078 "Glutamate and cysteine combine, Caenorhabditis elegans"
xref: RHEA:13288
is_a: GO:0016881 ! acid-amino acid ligase activity

[Term]
id: GO:0004358
name: glutamate N-acetyltransferase activity
namespace: molecular_function
def: "Catalysis of the reaction: N(2)-acetyl-L-ornithine + L-glutamate = N-acetyl-L-glutamate + L-ornithine." [EC:2.3.1.35, RHEA:15352]
subset: gosubset_prok
synonym: "2-N-acetyl-L-ornithine:L-glutamate N-acetyltransferase activity" EXACT [EC:2.3.1.35]
synonym: "acetylglutamate synthetase activity" EXACT [EC:2.3.1.35]
synonym: "acetylglutamate-acetylornithine transacetylase activity" EXACT [EC:2.3.1.35]
synonym: "acetylglutamic synthetase activity" EXACT [EC:2.3.1.35]
synonym: "acetylglutamic-acetylornithine transacetylase activity" EXACT [EC:2.3.1.35]
synonym: "acetylornithinase activity" BROAD [EC:2.3.1.35]
synonym: "acetylornithine glutamate acetyltransferase activity" EXACT [EC:2.3.1.35]
synonym: "alpha-N-acetyl-L-ornithine:L-glutamate N-acetyltransferase activity" EXACT [EC:2.3.1.35]
synonym: "glutamate acetyltransferase activity" EXACT [EC:2.3.1.35]
synonym: "N-acetyl-L-glutamate synthetase activity" BROAD [EC:2.3.1.35]
synonym: "N-acetylglutamate synthase activity" BROAD [EC:2.3.1.35]
synonym: "N-acetylglutamate synthetase activity" BROAD [EC:2.3.1.35]
synonym: "N2-acetyl-L-ornithine:L-glutamate N-acetyltransferase activity" EXACT [EC:2.3.1.35]
synonym: "ornithine acetyltransferase activity" EXACT [EC:2.3.1.35]
synonym: "ornithine transacetylase activity" EXACT [EC:2.3.1.35]
xref: EC:2.3.1.35
xref: KEGG:R02282
xref: MetaCyc:GLUTAMATE-N-ACETYLTRANSFERASE-RXN
xref: RHEA:15352
is_a: GO:0008080 ! N-acetyltransferase activity

[Term]
id: GO:0004359
name: glutaminase activity
namespace: molecular_function
def: "Catalysis of the reaction: L-glutamine + H2O = L-glutamate + NH3." [EC:3.5.1.2]
subset: gosubset_prok
synonym: "glutaminase I" RELATED [EC:3.5.1.2]
synonym: "glutamine aminohydrolase activity" EXACT [EC:3.5.1.2]
synonym: "L-glutaminase activity" EXACT [EC:3.5.1.2]
synonym: "L-glutamine amidohydrolase activity" EXACT [EC:3.5.1.2]
xref: EC:3.5.1.2
xref: MetaCyc:GLUTAMIN-RXN
xref: Reactome:REACT_101863 "glutamine + H2O => glutamate + NH4+ [GLS], Rattus norvegicus"
xref: Reactome:REACT_108874 "glutamine + H2O => glutamate + NH4+ [GLS], Bos taurus"
xref: Reactome:REACT_1700 "glutamine + H2O => glutamate + NH4+ [GLS], Homo sapiens"
xref: Reactome:REACT_30789 "glutamine + H2O => glutamate + NH4+ [GLS], Drosophila melanogaster"
xref: Reactome:REACT_40104 "glutamine + H2O => glutamate + NH4+ [GLS], Gallus gallus"
xref: Reactome:REACT_81929 "glutamine + H2O => glutamate + NH4+ [GLS], Escherichia coli"
xref: Reactome:REACT_82434 "glutamine + H2O => glutamate + NH4+ [GLS], Canis familiaris"
xref: Reactome:REACT_84071 "glutamine + H2O => glutamate + NH4+ [GLS], Mus musculus"
xref: Reactome:REACT_91801 "glutamine + H2O => glutamate + NH4+ [GLS], Caenorhabditis elegans"
xref: Reactome:REACT_94730 "glutamine + H2O => glutamate + NH4+ [GLS], Xenopus tropicalis"
xref: Reactome:REACT_97500 "glutamine + H2O => glutamate + NH4+ [GLS], Danio rerio"
xref: Reactome:REACT_98074 "glutamine + H2O => glutamate + NH4+ [GLS], Sus scrofa"
xref: Reactome:REACT_98880 "glutamine + H2O => glutamate + NH4+ [GLS], Taeniopygia guttata"
xref: RHEA:15892
is_a: GO:0016811 ! hydrolase activity, acting on carbon-nitrogen (but not peptide) bonds, in linear amides

[Term]
id: GO:0004360
name: glutamine-fructose-6-phosphate transaminase (isomerizing) activity
namespace: molecular_function
def: "Catalysis of the reaction: beta-D-fructose 6-phosphate + L-glutamine = D-glucosamine 6-phosphate + L-glutamate." [EC:2.6.1.16, RHEA:13240]
subset: gosubset_prok
synonym: "D-fructose-6-phosphate amidotransferase activity" EXACT [EC:2.6.1.16]
synonym: "GlcN6P synthase activity" EXACT [EC:2.6.1.16]
synonym: "glucosamine 6-phosphate synthase activity" EXACT [EC:2.6.1.16]
synonym: "glucosamine--fructose-6-phosphate aminotransferase (isomerizing) activity" EXACT [EC:2.6.1.16]
synonym: "glucosamine-6-phosphate isomerase (glutamine-forming) activity" EXACT []
synonym: "glucosamine-6-phosphate synthase activity" EXACT [EC:2.6.1.16]
synonym: "glucosaminephosphate isomerase" BROAD [EC:2.6.1.16]
synonym: "hexosephosphate aminotransferase activity" EXACT [EC:2.6.1.16]
synonym: "L-glutamine-D-fructose-6-phosphate amidotransferase activity" EXACT [EC:2.6.1.16]
synonym: "L-glutamine:D-fructose-6-phosphate isomerase (deaminating)" EXACT [EC:2.6.1.16]
xref: EC:2.6.1.16
xref: KEGG:R00768
xref: MetaCyc:L-GLN-FRUCT-6-P-AMINOTRANS-RXN
xref: Reactome:REACT_22115 "Formation of glucosamine 6-phosphate from fructose 6-phosphate and glutamine, Homo sapiens"
xref: RHEA:13240
is_a: GO:0070548 ! L-glutamine aminotransferase activity

[Term]
id: GO:0004361
name: glutaryl-CoA dehydrogenase activity
namespace: molecular_function
def: "Catalysis of the reaction: glutaryl-CoA + acceptor = crotonoyl-CoA + CO2 + reduced acceptor." [EC:1.3.99.7]
subset: gosubset_prok
synonym: "glutaryl coenzyme A dehydrogenase activity" EXACT [EC:1.3.99.7]
synonym: "glutaryl-CoA:(acceptor) 2,3-oxidoreductase (decarboxylating)" EXACT [EC:1.3.99.7]
synonym: "glutaryl-CoA:acceptor 2,3-oxidoreductase (decarboxylating)" EXACT [EC:1.3.99.7]
xref: EC:1.3.99.7
xref: MetaCyc:GLUTARYL-COA-DEHYDROGENASE-RXN
xref: Reactome:REACT_108443 "glutaryl-CoA + FAD => crotonyl-CoA + FADH2 + CO2, Staphylococcus aureus N315"
xref: Reactome:REACT_110967 "glutaryl-CoA + FAD => crotonyl-CoA + FADH2 + CO2, Sus scrofa"
xref: Reactome:REACT_1409 "glutaryl-CoA + FAD => crotonyl-CoA + FADH2 + CO2, Homo sapiens"
xref: Reactome:REACT_29149 "glutaryl-CoA + FAD => crotonyl-CoA + FADH2 + CO2, Arabidopsis thaliana"
xref: Reactome:REACT_79092 "glutaryl-CoA + FAD => crotonyl-CoA + FADH2 + CO2, Canis familiaris"
xref: Reactome:REACT_87295 "glutaryl-CoA + FAD => crotonyl-CoA + FADH2 + CO2, Xenopus tropicalis"
xref: Reactome:REACT_93502 "glutaryl-CoA + FAD => crotonyl-CoA + FADH2 + CO2, Mus musculus"
xref: Reactome:REACT_93650 "glutaryl-CoA + FAD => crotonyl-CoA + FADH2 + CO2, Mycobacterium tuberculosis"
xref: Reactome:REACT_94738 "glutaryl-CoA + FAD => crotonyl-CoA + FADH2 + CO2, Danio rerio"
xref: Reactome:REACT_94848 "glutaryl-CoA + FAD => crotonyl-CoA + FADH2 + CO2, Rattus norvegicus"
xref: Reactome:REACT_96762 "glutaryl-CoA + FAD => crotonyl-CoA + FADH2 + CO2, Caenorhabditis elegans"
xref: Reactome:REACT_96865 "glutaryl-CoA + FAD => crotonyl-CoA + FADH2 + CO2, Bos taurus"
xref: Reactome:REACT_97682 "glutaryl-CoA + FAD => crotonyl-CoA + FADH2 + CO2, Drosophila melanogaster"
xref: Reactome:REACT_98305 "glutaryl-CoA + FAD => crotonyl-CoA + FADH2 + CO2, Dictyostelium discoideum"
xref: RHEA:13392
xref: UM-BBD_reactionID:r0198
is_a: GO:0003995 ! acyl-CoA dehydrogenase activity

[Term]
id: GO:0004362
name: glutathione-disulfide reductase activity
namespace: molecular_function
def: "Catalysis of the reaction: 2 glutathione + NADP+ = glutathione disulfide + NADPH + H+." [EC:1.8.1.7, ISBN:0198506732]
comment: Note that this function was formerly EC:1.6.4.2.
subset: gosubset_prok
synonym: "glutathione reductase (NADPH) activity" EXACT []
synonym: "glutathione reductase activity" EXACT []
synonym: "glutathione S-reductase activity" EXACT [EC:1.8.1.7]
synonym: "glutathione-disulphide reductase activity" EXACT []
synonym: "glutathione:NADP+ oxidoreductase activity" EXACT [EC:1.8.1.7]
synonym: "GSH reductase activity" EXACT [EC:1.8.1.7]
synonym: "GSSG reductase activity" EXACT [EC:1.8.1.7]
synonym: "NADPH-glutathione reductase activity" EXACT [EC:1.8.1.7]
synonym: "NADPH-GSSG reductase activity" EXACT [EC:1.8.1.7]
synonym: "NADPH:oxidized-glutathione oxidoreductase activity" EXACT [EC:1.8.1.7]
synonym: "oxidized glutathione reduction" RELATED []
xref: EC:1.8.1.7
xref: MetaCyc:GLUTATHIONE-REDUCT-NADPH-RXN
xref: Reactome:REACT_100755 "glutathione (oxidized) + NADPH + H+ => 2 glutathione (reduced) + NADP+, Plasmodium falciparum"
xref: Reactome:REACT_105351 "glutathione (oxidized) + NADPH + H+ => 2 glutathione (reduced) + NADP+, Mus musculus"
xref: Reactome:REACT_106052 "glutathione (oxidized) + NADPH + H+ => 2 glutathione (reduced) + NADP+, Escherichia coli"
xref: Reactome:REACT_107331 "glutathione (oxidized) + NADPH + H+ => 2 glutathione (reduced) + NADP+, Bos taurus"
xref: Reactome:REACT_108894 "glutathione (oxidized) + NADPH + H+ => 2 glutathione (reduced) + NADP+, Xenopus tropicalis"
xref: Reactome:REACT_2220 "glutathione (oxidized) + NADPH + H+ => 2 glutathione (reduced) + NADP+, Homo sapiens"
xref: Reactome:REACT_31135 "glutathione (oxidized) + NADPH + H+ => 2 glutathione (reduced) + NADP+, Canis familiaris"
xref: Reactome:REACT_33636 "glutathione (oxidized) + NADPH + H+ => 2 glutathione (reduced) + NADP+, Sus scrofa"
xref: Reactome:REACT_34766 "glutathione (oxidized) + NADPH + H+ => 2 glutathione (reduced) + NADP+, Dictyostelium discoideum"
xref: Reactome:REACT_82516 "glutathione (oxidized) + NADPH + H+ => 2 glutathione (reduced) + NADP+, Rattus norvegicus"
xref: Reactome:REACT_87466 "glutathione (oxidized) + NADPH + H+ => 2 glutathione (reduced) + NADP+, Mycobacterium tuberculosis"
xref: Reactome:REACT_91212 "glutathione (oxidized) + NADPH + H+ => 2 glutathione (reduced) + NADP+, Schizosaccharomyces pombe"
xref: Reactome:REACT_91373 "glutathione (oxidized) + NADPH + H+ => 2 glutathione (reduced) + NADP+, Danio rerio"
xref: Reactome:REACT_93897 "glutathione (oxidized) + NADPH + H+ => 2 glutathione (reduced) + NADP+, Caenorhabditis elegans"
xref: Reactome:REACT_95299 "glutathione (oxidized) + NADPH + H+ => 2 glutathione (reduced) + NADP+, Saccharomyces cerevisiae"
xref: Reactome:REACT_95410 "glutathione (oxidized) + NADPH + H+ => 2 glutathione (reduced) + NADP+, Gallus gallus"
xref: Reactome:REACT_98360 "glutathione (oxidized) + NADPH + H+ => 2 glutathione (reduced) + NADP+, Taeniopygia guttata"
xref: RHEA:11743
is_a: GO:0015038 ! glutathione disulfide oxidoreductase activity
is_a: GO:0016209 ! antioxidant activity
is_a: GO:0016668 ! oxidoreductase activity, acting on a sulfur group of donors, NAD(P) as acceptor

[Term]
id: GO:0004363
name: glutathione synthase activity
namespace: molecular_function
def: "Catalysis of the reaction: L-gamma-glutamyl-L-cysteine + ATP + glycine = ADP + glutathione + 2 H(+) + phosphate." [EC:6.3.2.3, RHEA:13560]
subset: gosubset_prok
synonym: "gamma-L-glutamyl-L-cysteine:glycine ligase (ADP-forming)" EXACT [EC:6.3.2.3]
synonym: "glutathione synthetase activity" EXACT [EC:6.3.2.3]
synonym: "GSH synthetase activity" EXACT [EC:6.3.2.3]
xref: EC:6.3.2.3
xref: KEGG:R00497
xref: MetaCyc:GLUTATHIONE-SYN-RXN
xref: Reactome:REACT_100394 "gamma-glutamylcysteine combines with glycine to form glutathione, Caenorhabditis elegans"
xref: Reactome:REACT_104397 "gamma-glutamylcysteine combines with glycine to form glutathione, Saccharomyces cerevisiae"
xref: Reactome:REACT_105605 "gamma-glutamylcysteine combines with glycine to form glutathione, Bos taurus"
xref: Reactome:REACT_105891 "gamma-glutamylcysteine combines with glycine to form glutathione, Taeniopygia guttata"
xref: Reactome:REACT_108106 "gamma-glutamylcysteine combines with glycine to form glutathione, Sus scrofa"
xref: Reactome:REACT_108848 "gamma-glutamylcysteine combines with glycine to form glutathione, Rattus norvegicus"
xref: Reactome:REACT_6886 "gamma-glutamylcysteine combines with glycine to form glutathione, Homo sapiens"
xref: Reactome:REACT_80709 "gamma-glutamylcysteine combines with glycine to form glutathione, Arabidopsis thaliana"
xref: Reactome:REACT_81099 "gamma-glutamylcysteine combines with glycine to form glutathione, Canis familiaris"
xref: Reactome:REACT_82957 "gamma-glutamylcysteine combines with glycine to form glutathione, Drosophila melanogaster"
xref: Reactome:REACT_84994 "gamma-glutamylcysteine combines with glycine to form glutathione, Mus musculus"
xref: Reactome:REACT_86625 "gamma-glutamylcysteine combines with glycine to form glutathione, Schizosaccharomyces pombe"
xref: Reactome:REACT_86921 "gamma-glutamylcysteine combines with glycine to form glutathione, Oryza sativa"
xref: Reactome:REACT_87951 "gamma-glutamylcysteine combines with glycine to form glutathione, Xenopus tropicalis"
xref: Reactome:REACT_90100 "gamma-glutamylcysteine combines with glycine to form glutathione, Dictyostelium discoideum"
xref: Reactome:REACT_93797 "gamma-glutamylcysteine combines with glycine to form glutathione, Gallus gallus"
xref: Reactome:REACT_99493 "gamma-glutamylcysteine combines with glycine to form glutathione, Danio rerio"
xref: Reactome:REACT_99980 "gamma-glutamylcysteine combines with glycine to form glutathione, Plasmodium falciparum"
xref: RHEA:13560
is_a: GO:0016881 ! acid-amino acid ligase activity

[Term]
id: GO:0004364
name: glutathione transferase activity
namespace: molecular_function
def: "Catalysis of the reaction: R-X + glutathione = H-X + R-S-glutathione. R may be an aliphatic, aromatic or heterocyclic group; X may be a sulfate, nitrile or halide group." [EC:2.5.1.18]
subset: gosubset_prok
synonym: "glutathione conjugation reaction" EXACT []
synonym: "glutathione S-alkyl transferase activity" EXACT [EC:2.5.1.18]
synonym: "glutathione S-alkyltransferase activity" EXACT [EC:2.5.1.18]
synonym: "glutathione S-aralkyltransferase activity" EXACT [EC:2.5.1.18]
synonym: "glutathione S-aryltransferase activity" EXACT [EC:2.5.1.18]
synonym: "glutathione S-transferase activity" EXACT [EC:2.5.1.18]
synonym: "RX:glutathione R-transferase activity" EXACT [EC:2.5.1.18]
synonym: "S-(hydroxyalkyl)glutathione lyase activity" EXACT [EC:2.5.1.18]
xref: EC:2.5.1.18
xref: MetaCyc:GSHTRAN-RXN
xref: Reactome:REACT_100785 "Glutathione conjugation of luminal substrates, Oryza sativa"
xref: Reactome:REACT_101029 "Glutathione conjugation of luminal substrates, Canis familiaris"
xref: Reactome:REACT_108390 "Glutathione conjugation of luminal substrates, Gallus gallus"
xref: Reactome:REACT_110631 "Glutathione conjugation of luminal substrates, Xenopus tropicalis"
xref: Reactome:REACT_113981 "Glutathione conjugation of cytosolic substrates, Oryza sativa"
xref: Reactome:REACT_114178 "Glutathione conjugation of luminal substrates, Plasmodium falciparum"
xref: Reactome:REACT_114437 "Glutathione conjugation of cytosolic substrates, Arabidopsis thaliana"
xref: Reactome:REACT_114776 "Glutathione conjugation of cytosolic substrates, Plasmodium falciparum"
xref: Reactome:REACT_30282 "Glutathione conjugation of cytosolic substrates, Canis familiaris"
xref: Reactome:REACT_32347 "Glutathione conjugation of cytosolic substrates, Sus scrofa"
xref: Reactome:REACT_6854 "Glutathione conjugation of cytosolic substrates, Homo sapiens"
xref: Reactome:REACT_6947 "Glutathione conjugation of luminal substrates, Homo sapiens"
xref: Reactome:REACT_78100 "Glutathione conjugation of cytosolic substrates, Caenorhabditis elegans"
xref: Reactome:REACT_78483 "Glutathione conjugation of cytosolic substrates, Gallus gallus"
xref: Reactome:REACT_80590 "Glutathione conjugation of cytosolic substrates, Taeniopygia guttata"
xref: Reactome:REACT_83452 "Glutathione conjugation of luminal substrates, Sus scrofa"
xref: Reactome:REACT_84786 "Glutathione conjugation of cytosolic substrates, Danio rerio"
xref: Reactome:REACT_84896 "Glutathione conjugation of cytosolic substrates, Xenopus tropicalis"
xref: Reactome:REACT_85283 "Glutathione conjugation of cytosolic substrates, Mus musculus"
xref: Reactome:REACT_85369 "Glutathione conjugation of cytosolic substrates, Rattus norvegicus"
xref: Reactome:REACT_87985 "Glutathione conjugation of luminal substrates, Bos taurus"
xref: Reactome:REACT_89910 "Glutathione conjugation of cytosolic substrates, Drosophila melanogaster"
xref: Reactome:REACT_92411 "Glutathione conjugation of luminal substrates, Arabidopsis thaliana"
xref: Reactome:REACT_93234 "Glutathione conjugation of luminal substrates, Rattus norvegicus"
xref: Reactome:REACT_93830 "Glutathione conjugation of luminal substrates, Danio rerio"
xref: Reactome:REACT_94550 "Glutathione conjugation of cytosolic substrates, Bos taurus"
xref: Reactome:REACT_97954 "Glutathione conjugation of luminal substrates, Mus musculus"
xref: Reactome:REACT_98524 "Glutathione conjugation of luminal substrates, Drosophila melanogaster"
xref: Reactome:REACT_99142 "Glutathione conjugation of luminal substrates, Taeniopygia guttata"
is_a: GO:0016765 ! transferase activity, transferring alkyl or aryl (other than methyl) groups

[Term]
id: GO:0004365
name: glyceraldehyde-3-phosphate dehydrogenase (NAD+) (phosphorylating) activity
namespace: molecular_function
def: "Catalysis of the reaction: D-glyceraldehyde 3-phosphate + phosphate + NAD+ = 3-phospho-D-glyceroyl phosphate + NADH + H+." [EC:1.2.1.12]
subset: gosubset_prok
synonym: "3-phosphoglyceraldehyde dehydrogenase activity" EXACT [EC:1.2.1.12]
synonym: "D-glyceraldehyde-3-phosphate:NAD+ oxidoreductase (phosphorylating)" EXACT [EC:1.2.1.12]
synonym: "dehydrogenase, glyceraldehyde phosphate" EXACT [EC:1.2.1.12]
synonym: "GAPDH activity" EXACT [EC:1.2.1.12]
synonym: "glyceraldehyde phosphate dehydrogenase (NAD)" EXACT [EC:1.2.1.12]
synonym: "glyceraldehyde-3-P-dehydrogenase activity" EXACT [EC:1.2.1.12]
synonym: "NAD-dependent glyceraldehyde phosphate dehydrogenase activity" EXACT [EC:1.2.1.12]
synonym: "NAD-dependent glyceraldehyde-3-phosphate dehydrogenase activity" EXACT [EC:1.2.1.12]
synonym: "NADH-glyceraldehyde phosphate dehydrogenase activity" EXACT [EC:1.2.1.12]
synonym: "phosphoglyceraldehyde dehydrogenase activity" EXACT [EC:1.2.1.12]
synonym: "triosephosphate dehydrogenase activity" BROAD [EC:1.2.1.12]
xref: EC:1.2.1.12
xref: MetaCyc:GAPOXNPHOSPHN-RXN
xref: Reactome:REACT_100096 "1,3-bisphospho-D-glycerate + NADH + H+ <=> D-glyceraldehyde 3-phosphate + Orthophosphate + NAD+, Rattus norvegicus"
xref: Reactome:REACT_100121 "1,3-bisphospho-D-glycerate + NADH + H+ <=> D-glyceraldehyde 3-phosphate + Orthophosphate + NAD+, Dictyostelium discoideum"
xref: Reactome:REACT_101212 "1,3-bisphospho-D-glycerate + NADH + H+ <=> D-glyceraldehyde 3-phosphate + Orthophosphate + NAD+, Gallus gallus"
xref: Reactome:REACT_103017 "D-glyceraldehyde 3-phosphate + orthophosphate + NAD+ <=> 1,3-bisphospho-D-glycerate + NADH + H+, Sus scrofa"
xref: Reactome:REACT_103197 "1,3-bisphospho-D-glycerate + NADH + H+ <=> D-glyceraldehyde 3-phosphate + Orthophosphate + NAD+, Bos taurus"
xref: Reactome:REACT_103214 "D-glyceraldehyde 3-phosphate + orthophosphate + NAD+ <=> 1,3-bisphospho-D-glycerate + NADH + H+, Mus musculus"
xref: Reactome:REACT_104299 "1,3-bisphospho-D-glycerate + NADH + H+ <=> D-glyceraldehyde 3-phosphate + Orthophosphate + NAD+, Sus scrofa"
xref: Reactome:REACT_105091 "1,3-bisphospho-D-glycerate + NADH + H+ <=> D-glyceraldehyde 3-phosphate + Orthophosphate + NAD+, Taeniopygia guttata"
xref: Reactome:REACT_106850 "D-glyceraldehyde 3-phosphate + orthophosphate + NAD+ <=> 1,3-bisphospho-D-glycerate + NADH + H+, Taeniopygia guttata"
xref: Reactome:REACT_112334 "D-glyceraldehyde 3-phosphate + orthophosphate + NAD+ <=> 1,3-bisphospho-D-glycerate + NADH + H+, Oryza sativa"
xref: Reactome:REACT_112690 "1,3-bisphospho-D-glycerate + NADH + H+ <=> D-glyceraldehyde 3-phosphate + Orthophosphate + NAD+, Drosophila melanogaster"
xref: Reactome:REACT_112805 "D-glyceraldehyde 3-phosphate + orthophosphate + NAD+ <=> 1,3-bisphospho-D-glycerate + NADH + H+, Arabidopsis thaliana"
xref: Reactome:REACT_113461 "D-glyceraldehyde 3-phosphate + orthophosphate + NAD+ <=> 1,3-bisphospho-D-glycerate + NADH + H+, Drosophila melanogaster"
xref: Reactome:REACT_113644 "1,3-bisphospho-D-glycerate + NADH + H+ <=> D-glyceraldehyde 3-phosphate + Orthophosphate + NAD+, Xenopus tropicalis"
xref: Reactome:REACT_113850 "D-glyceraldehyde 3-phosphate + orthophosphate + NAD+ <=> 1,3-bisphospho-D-glycerate + NADH + H+, Plasmodium falciparum"
xref: Reactome:REACT_114520 "1,3-bisphospho-D-glycerate + NADH + H+ <=> D-glyceraldehyde 3-phosphate + Orthophosphate + NAD+, Plasmodium falciparum"
xref: Reactome:REACT_115033 "D-glyceraldehyde 3-phosphate + orthophosphate + NAD+ <=> 1,3-bisphospho-D-glycerate + NADH + H+, Xenopus tropicalis"
xref: Reactome:REACT_115268 "1,3-bisphospho-D-glycerate + NADH + H+ <=> D-glyceraldehyde 3-phosphate + Orthophosphate + NAD+, Oryza sativa"
xref: Reactome:REACT_115436 "1,3-bisphospho-D-glycerate + NADH + H+ <=> D-glyceraldehyde 3-phosphate + Orthophosphate + NAD+, Arabidopsis thaliana"
xref: Reactome:REACT_115700 "glyceraldehyde 3-phosphate + NAD+ + phosphate <=> 1,3-bisphosphoglycerate + NADH + H+, Gallus gallus"
xref: Reactome:REACT_115940 "1,3-bisphosphoglycerate + NADH + H+ <=> glyceraldehyde 3-phosphate + NAD+ + phosphate, Gallus gallus"
xref: Reactome:REACT_1593 "1,3-bisphospho-D-glycerate + NADH + H+ <=> D-glyceraldehyde 3-phosphate + Orthophosphate + NAD+, Homo sapiens"
xref: Reactome:REACT_1847 "D-glyceraldehyde 3-phosphate + orthophosphate + NAD+ <=> 1,3-bisphospho-D-glycerate + NADH + H+, Homo sapiens"
xref: Reactome:REACT_28184 "1,3-bisphospho-D-glycerate + NADH + H+ <=> D-glyceraldehyde 3-phosphate + Orthophosphate + NAD+, Mus musculus"
xref: Reactome:REACT_32076 "1,3-bisphospho-D-glycerate + NADH + H+ <=> D-glyceraldehyde 3-phosphate + Orthophosphate + NAD+, Escherichia coli"
xref: Reactome:REACT_32485 "1,3-bisphospho-D-glycerate + NADH + H+ <=> D-glyceraldehyde 3-phosphate + Orthophosphate + NAD+, Caenorhabditis elegans"
xref: Reactome:REACT_77380 "D-glyceraldehyde 3-phosphate + orthophosphate + NAD+ <=> 1,3-bisphospho-D-glycerate + NADH + H+, Danio rerio"
xref: Reactome:REACT_80434 "D-glyceraldehyde 3-phosphate + orthophosphate + NAD+ <=> 1,3-bisphospho-D-glycerate + NADH + H+, Dictyostelium discoideum"
xref: Reactome:REACT_80815 "D-glyceraldehyde 3-phosphate + orthophosphate + NAD+ <=> 1,3-bisphospho-D-glycerate + NADH + H+, Caenorhabditis elegans"
xref: Reactome:REACT_83464 "D-glyceraldehyde 3-phosphate + orthophosphate + NAD+ <=> 1,3-bisphospho-D-glycerate + NADH + H+, Schizosaccharomyces pombe"
xref: Reactome:REACT_85937 "D-glyceraldehyde 3-phosphate + orthophosphate + NAD+ <=> 1,3-bisphospho-D-glycerate + NADH + H+, Rattus norvegicus"
xref: Reactome:REACT_87656 "1,3-bisphospho-D-glycerate + NADH + H+ <=> D-glyceraldehyde 3-phosphate + Orthophosphate + NAD+, Danio rerio"
xref: Reactome:REACT_89732 "1,3-bisphospho-D-glycerate + NADH + H+ <=> D-glyceraldehyde 3-phosphate + Orthophosphate + NAD+, Canis familiaris"
xref: Reactome:REACT_93301 "D-glyceraldehyde 3-phosphate + orthophosphate + NAD+ <=> 1,3-bisphospho-D-glycerate + NADH + H+, Gallus gallus"
xref: Reactome:REACT_95562 "1,3-bisphospho-D-glycerate + NADH + H+ <=> D-glyceraldehyde 3-phosphate + Orthophosphate + NAD+, Schizosaccharomyces pombe"
xref: Reactome:REACT_98283 "D-glyceraldehyde 3-phosphate + orthophosphate + NAD+ <=> 1,3-bisphospho-D-glycerate + NADH + H+, Canis familiaris"
xref: Reactome:REACT_99054 "D-glyceraldehyde 3-phosphate + orthophosphate + NAD+ <=> 1,3-bisphospho-D-glycerate + NADH + H+, Escherichia coli"
xref: Reactome:REACT_99793 "D-glyceraldehyde 3-phosphate + orthophosphate + NAD+ <=> 1,3-bisphospho-D-glycerate + NADH + H+, Bos taurus"
xref: RHEA:10303
is_a: GO:0043891 ! glyceraldehyde-3-phosphate dehydrogenase (NAD(P)+) (phosphorylating) activity

[Term]
id: GO:0004366
name: glycerol-3-phosphate O-acyltransferase activity
namespace: molecular_function
def: "Catalysis of the reaction: acyl-CoA + sn-glycerol 3-phosphate = CoA + 1-acyl-sn-glycerol 3-phosphate." [EC:2.3.1.15]
subset: gosubset_prok
synonym: "3-glycerophosphate acyltransferase activity" EXACT [EC:2.3.1.15]
synonym: "ACP:sn-glycerol-3-phosphate acyltransferase activity" EXACT [EC:2.3.1.15]
synonym: "acyl-CoA:sn-glycerol-3-phosphate 1-O-acyltransferase activity" EXACT [EC:2.3.1.15]
synonym: "alpha-glycerophosphate acyltransferase activity" EXACT [EC:2.3.1.15]
synonym: "glycerol 3-phosphate acyltransferase activity" EXACT [EC:2.3.1.15]
synonym: "glycerol phosphate acyltransferase activity" EXACT [EC:2.3.1.15]
synonym: "glycerol phosphate transacylase activity" EXACT [EC:2.3.1.15]
synonym: "glycerophosphate acyltransferase activity" EXACT [EC:2.3.1.15]
synonym: "glycerophosphate transacylase activity" EXACT [EC:2.3.1.15]
synonym: "sn-glycerol 3-phosphate acyltransferase activity" EXACT [EC:2.3.1.15]
synonym: "sn-glycerol-3-phosphate acyltransferase activity" EXACT [EC:2.3.1.15]
xref: EC:2.3.1.15
xref: MetaCyc:RXN-1381
xref: Reactome:REACT_102260 "glycerol 3-phosphate + acyl-CoA => 1-acylglycerol 3-phosphate + CoASH [ER membrane-associated], Canis familiaris"
xref: Reactome:REACT_103249 "glycerol 3-phosphate + acyl-CoA => 1-acylglycerol 3-phosphate + CoASH [mitochondrial membrane-associated], Danio rerio"
xref: Reactome:REACT_104688 "glycerol 3-phosphate + acyl-CoA => 1-acylglycerol 3-phosphate + CoASH [ER membrane-associated], Rattus norvegicus"
xref: Reactome:REACT_105427 "glycerol 3-phosphate + acyl-CoA => 1-acylglycerol 3-phosphate + CoASH [ER membrane-associated], Oryza sativa"
xref: Reactome:REACT_106143 "glycerol 3-phosphate + acyl-CoA => 1-acylglycerol 3-phosphate + CoASH [ER membrane-associated], Xenopus tropicalis"
xref: Reactome:REACT_106172 "glycerol 3-phosphate + acyl-CoA => 1-acylglycerol 3-phosphate + CoASH [mitochondrial membrane-associated], Canis familiaris"
xref: Reactome:REACT_109516 "glycerol 3-phosphate + acyl-CoA => 1-acylglycerol 3-phosphate + CoASH [mitochondrial membrane-associated], Taeniopygia guttata"
xref: Reactome:REACT_110268 "glycerol 3-phosphate + acyl-CoA => 1-acylglycerol 3-phosphate + CoASH [ER membrane-associated], Drosophila melanogaster"
xref: Reactome:REACT_112568 "glycerol 3-phosphate + acyl-CoA => 1-acylglycerol 3-phosphate + CoASH [mitochondrial membrane-associated], Escherichia coli"
xref: Reactome:REACT_113073 "glycerol 3-phosphate + acyl-CoA => 1-acylglycerol 3-phosphate + CoASH [mitochondrial membrane-associated], Mycobacterium tuberculosis"
xref: Reactome:REACT_114086 "glycerol 3-phosphate + acyl-CoA => 1-acylglycerol 3-phosphate + CoASH [ER membrane-associated], Arabidopsis thaliana"
xref: Reactome:REACT_114724 "glycerol 3-phosphate + acyl-CoA => 1-acylglycerol 3-phosphate + CoASH [ER membrane-associated], Dictyostelium discoideum"
xref: Reactome:REACT_22419 "glycerol 3-phosphate + acyl-CoA => 1-acylglycerol 3-phosphate + CoASH [ER membrane-associated], Homo sapiens"
xref: Reactome:REACT_28205 "glycerol 3-phosphate + acyl-CoA => 1-acylglycerol 3-phosphate + CoASH [ER membrane-associated], Caenorhabditis elegans"
xref: Reactome:REACT_29766 "glycerol 3-phosphate + acyl-CoA => 1-acylglycerol 3-phosphate + CoASH [mitochondrial membrane-associated], Mus musculus"
xref: Reactome:REACT_31766 "glycerol 3-phosphate + acyl-CoA => 1-acylglycerol 3-phosphate + CoASH [ER membrane-associated], Bos taurus"
xref: Reactome:REACT_32967 "glycerol 3-phosphate + acyl-CoA => 1-acylglycerol 3-phosphate + CoASH [ER membrane-associated], Sus scrofa"
xref: Reactome:REACT_64502 "glycerol 3-phosphate + acyl-CoA => 1-acylglycerol 3-phosphate + CoASH [mitochondrial membrane-associated], Bos taurus"
xref: Reactome:REACT_78811 "glycerol 3-phosphate + acyl-CoA => 1-acylglycerol 3-phosphate + CoASH [ER membrane-associated], Taeniopygia guttata"
xref: Reactome:REACT_80589 "glycerol 3-phosphate + acyl-CoA => 1-acylglycerol 3-phosphate + CoASH [mitochondrial membrane-associated], Drosophila melanogaster"
xref: Reactome:REACT_81620 "glycerol 3-phosphate + acyl-CoA => 1-acylglycerol 3-phosphate + CoASH [ER membrane-associated], Gallus gallus"
xref: Reactome:REACT_839 "glycerol 3-phosphate + acyl-CoA => 1-acylglycerol 3-phosphate + CoASH [mitochondrial membrane-associated], Homo sapiens"
xref: Reactome:REACT_84188 "glycerol 3-phosphate + acyl-CoA => 1-acylglycerol 3-phosphate + CoASH [mitochondrial membrane-associated], Gallus gallus"
xref: Reactome:REACT_85896 "glycerol 3-phosphate + acyl-CoA => 1-acylglycerol 3-phosphate + CoASH [ER membrane-associated], Danio rerio"
xref: Reactome:REACT_87756 "glycerol 3-phosphate + acyl-CoA => 1-acylglycerol 3-phosphate + CoASH [mitochondrial membrane-associated], Sus scrofa"
xref: Reactome:REACT_93755 "glycerol 3-phosphate + acyl-CoA => 1-acylglycerol 3-phosphate + CoASH [mitochondrial membrane-associated], Caenorhabditis elegans"
xref: Reactome:REACT_94514 "glycerol 3-phosphate + acyl-CoA => 1-acylglycerol 3-phosphate + CoASH [ER membrane-associated], Mus musculus"
xref: Reactome:REACT_96423 "glycerol 3-phosphate + acyl-CoA => 1-acylglycerol 3-phosphate + CoASH [mitochondrial membrane-associated], Rattus norvegicus"
xref: RHEA:15328
is_a: GO:0008374 ! O-acyltransferase activity

[Term]
id: GO:0004367
name: glycerol-3-phosphate dehydrogenase [NAD+] activity
namespace: molecular_function
def: "Catalysis of the reaction: sn-glycerol 3-phosphate + NAD+ = glycerone phosphate + NADH + H+." [EC:1.1.1.8, EC:1.1.1.94]
subset: gosubset_prok
synonym: "alpha-glycerol phosphate dehydrogenase (NAD) activity" EXACT [EC:1.1.1.8]
synonym: "alpha-glycerophosphate dehydrogenase (NAD) activity" EXACT [EC:1.1.1.8]
synonym: "glycerol 1-phosphate dehydrogenase activity" RELATED [EC:1.1.1.8]
synonym: "glycerol phosphate dehydrogenase (NAD) activity" EXACT [EC:1.1.1.8]
synonym: "glycerol-3-phosphate dehydrogenase (NAD) activity" EXACT [EC:1.1.1.8]
synonym: "glycerophosphate dehydrogenase (NAD) activity" EXACT [EC:1.1.1.8]
synonym: "hydroglycerophosphate dehydrogenase activity" BROAD [EC:1.1.1.8]
synonym: "L-alpha-glycerol phosphate dehydrogenase activity" BROAD [EC:1.1.1.8]
synonym: "L-alpha-glycerophosphate dehydrogenase activity" BROAD [EC:1.1.1.8]
synonym: "L-glycerol phosphate dehydrogenase activity" BROAD [EC:1.1.1.8]
synonym: "L-glycerophosphate dehydrogenase activity" BROAD [EC:1.1.1.8]
synonym: "NAD-alpha-glycerophosphate dehydrogenase activity" EXACT [EC:1.1.1.8]
synonym: "NAD-dependent glycerol phosphate dehydrogenase activity" EXACT [EC:1.1.1.8]
synonym: "NAD-dependent glycerol-3-phosphate dehydrogenase activity" EXACT [EC:1.1.1.8]
synonym: "NAD-L-glycerol-3-phosphate dehydrogenase activity" EXACT [EC:1.1.1.8]
synonym: "NAD-linked glycerol 3-phosphate dehydrogenase activity" EXACT [EC:1.1.1.8]
synonym: "NADH-dihydroxyacetone phosphate reductase activity" RELATED [EC:1.1.1.8]
xref: EC:1.1.1.8
xref: EC:1.1.1.94
xref: KEGG:R00842
xref: MetaCyc:1.1.1.8-RXN
xref: Reactome:REACT_102291 "Conversion of Dihydroxyacetone Phosphate to Glycerol -3- phosphate, Bos taurus"
xref: Reactome:REACT_102745 "Conversion of Dihydroxyacetone Phosphate to Glycerol -3- phosphate, Sus scrofa"
xref: Reactome:REACT_109811 "Conversion of Dihydroxyacetone Phosphate to Glycerol -3- phosphate, Schizosaccharomyces pombe"
xref: Reactome:REACT_110408 "Conversion of Dihydroxyacetone Phosphate to Glycerol -3- phosphate, Saccharomyces cerevisiae"
xref: Reactome:REACT_113156 "Conversion of Dihydroxyacetone Phosphate to Glycerol -3- phosphate, Danio rerio"
xref: Reactome:REACT_1146 "Conversion of Dihydroxyacetone Phosphate to Glycerol -3- phosphate, Homo sapiens"
xref: Reactome:REACT_115427 "Conversion of Dihydroxyacetone Phosphate to Glycerol -3- phosphate, Caenorhabditis elegans"
xref: Reactome:REACT_28453 "Conversion of Dihydroxyacetone Phosphate to Glycerol -3- phosphate, Rattus norvegicus"
xref: Reactome:REACT_33169 "Conversion of Dihydroxyacetone Phosphate to Glycerol -3- phosphate, Taeniopygia guttata"
xref: Reactome:REACT_79475 "Conversion of Dihydroxyacetone Phosphate to Glycerol -3- phosphate, Xenopus tropicalis"
xref: Reactome:REACT_95798 "Conversion of Dihydroxyacetone Phosphate to Glycerol -3- phosphate, Canis familiaris"
xref: Reactome:REACT_96371 "Conversion of Dihydroxyacetone Phosphate to Glycerol -3- phosphate, Mus musculus"
xref: RHEA:11095
is_a: GO:0016616 ! oxidoreductase activity, acting on the CH-OH group of donors, NAD or NADP as acceptor

[Term]
id: GO:0004368
name: glycerol-3-phosphate dehydrogenase activity
namespace: molecular_function
def: "Catalysis of the reaction: sn-glycerol 3-phosphate + a quinone = glycerone phosphate + a quinol." [EC:1.1.5.3]
comment: Note that enzymes classified as EC:1.1.5.3 have several activities. They should be annotated with the terms GO:0004368, GO:0052590 and GO:0052591.
subset: gosubset_prok
synonym: "FAD-dependent glycerol-3-phosphate dehydrogenase" EXACT [EC:1.1.5.3]
synonym: "flavin-linked glycerol-3-phosphate dehydrogenase" EXACT [EC:1.1.5.3]
synonym: "glycerol-3-phosphate CoQ reductase" EXACT [EC:1.1.5.3]
synonym: "glycerophosphate dehydrogenase activity" EXACT [EC:1.1.5.3]
synonym: "L-glycerophosphate dehydrogenase activity" EXACT [EC:1.1.5.3]
synonym: "sn-glycerol-3-phosphate dehydrogenase activity" EXACT [EC:1.1.5.3]
synonym: "sn-glycerol-3-phosphate:quinone oxidoreductase activity" EXACT systematic_synonym [EC:1.1.5.3]
xref: EC:1.1.5.3
xref: MetaCyc:RXN-9927
xref: MetaCyc:RXN0-5260
xref: Reactome:REACT_100144 "Gly-3-P+FAD->DHAP+FADH2 (catalyzed by mitochondrial Gly-Phos dehydrogenase), Danio rerio"
xref: Reactome:REACT_100249 "Gly-3-P+FAD->DHAP+FADH2 (catalyzed by mitochondrial Gly-Phos dehydrogenase), Staphylococcus aureus N315"
xref: Reactome:REACT_102204 "Gly-3-P+FAD->DHAP+FADH2 (catalyzed by mitochondrial Gly-Phos dehydrogenase), Plasmodium falciparum"
xref: Reactome:REACT_104083 "Gly-3-P+FAD->DHAP+FADH2 (catalyzed by mitochondrial Gly-Phos dehydrogenase), Saccharomyces cerevisiae"
xref: Reactome:REACT_104648 "Gly-3-P+FAD->DHAP+FADH2 (catalyzed by mitochondrial Gly-Phos dehydrogenase), Gallus gallus"
xref: Reactome:REACT_112809 "Gly-3-P+FAD->DHAP+FADH2 (catalyzed by mitochondrial Gly-Phos dehydrogenase), Mycobacterium tuberculosis"
xref: Reactome:REACT_114651 "Gly-3-P+FAD->DHAP+FADH2 (catalyzed by mitochondrial Gly-Phos dehydrogenase), Caenorhabditis elegans"
xref: Reactome:REACT_115394 "Gly-3-P+FAD->DHAP+FADH2 (catalyzed by mitochondrial Gly-Phos dehydrogenase), Drosophila melanogaster"
xref: Reactome:REACT_16938 "Gly-3-P+FAD->DHAP+FADH2 (catalyzed by mitochondrial Gly-Phos dehydrogenase), Homo sapiens"
xref: Reactome:REACT_29747 "Gly-3-P+FAD->DHAP+FADH2 (catalyzed by mitochondrial Gly-Phos dehydrogenase), Oryza sativa"
xref: Reactome:REACT_31546 "Gly-3-P+FAD->DHAP+FADH2 (catalyzed by mitochondrial Gly-Phos dehydrogenase), Escherichia coli"
xref: Reactome:REACT_32782 "Gly-3-P+FAD->DHAP+FADH2 (catalyzed by mitochondrial Gly-Phos dehydrogenase), Rattus norvegicus"
xref: Reactome:REACT_74143 "Gly-3-P+FAD->DHAP+FADH2 (catalyzed by mitochondrial Gly-Phos dehydrogenase), Canis familiaris"
xref: Reactome:REACT_77515 "Gly-3-P+FAD->DHAP+FADH2 (catalyzed by mitochondrial Gly-Phos dehydrogenase), Schizosaccharomyces pombe"
xref: Reactome:REACT_80640 "Gly-3-P+FAD->DHAP+FADH2 (catalyzed by mitochondrial Gly-Phos dehydrogenase), Dictyostelium discoideum"
xref: Reactome:REACT_81759 "Gly-3-P+FAD->DHAP+FADH2 (catalyzed by mitochondrial Gly-Phos dehydrogenase), Bos taurus"
xref: Reactome:REACT_88257 "Gly-3-P+FAD->DHAP+FADH2 (catalyzed by mitochondrial Gly-Phos dehydrogenase), Arabidopsis thaliana"
xref: Reactome:REACT_90197 "Gly-3-P+FAD->DHAP+FADH2 (catalyzed by mitochondrial Gly-Phos dehydrogenase), Xenopus tropicalis"
xref: Reactome:REACT_90540 "Gly-3-P+FAD->DHAP+FADH2 (catalyzed by mitochondrial Gly-Phos dehydrogenase), Taeniopygia guttata"
xref: Reactome:REACT_92766 "Gly-3-P+FAD->DHAP+FADH2 (catalyzed by mitochondrial Gly-Phos dehydrogenase), Sus scrofa"
xref: Reactome:REACT_99928 "Gly-3-P+FAD->DHAP+FADH2 (catalyzed by mitochondrial Gly-Phos dehydrogenase), Mus musculus"
xref: RHEA:18980
is_a: GO:0016901 ! oxidoreductase activity, acting on the CH-OH group of donors, quinone or similar compound as acceptor

[Term]
id: GO:0004369
name: glycerol-3-phosphate oxidase activity
namespace: molecular_function
def: "Catalysis of the reaction: sn-glycerol 3-phosphate + O(2) = glycerone phosphate + H(2)O(2)." [EC:1.1.3.21, RHEA:18372]
subset: gosubset_prok
synonym: "alpha-glycerophosphate oxidase activity" EXACT [EC:1.1.3.21]
synonym: "glycerol phosphate oxidase activity" EXACT [EC:1.1.3.21]
synonym: "glycerol-1-phosphate oxidase activity" EXACT [EC:1.1.3.21]
synonym: "L-alpha-glycerol-3-phosphate oxidase activity" EXACT [EC:1.1.3.21]
synonym: "L-alpha-glycerophosphate oxidase activity" EXACT [EC:1.1.3.21]
synonym: "sn-glycerol-3-phosphate:oxygen 2-oxidoreductase activity" EXACT [EC:1.1.3.21]
xref: EC:1.1.3.21
xref: KEGG:R00846
xref: MetaCyc:GLYCEROL-3-PHOSPHATE-OXIDASE-RXN
xref: RHEA:18372
is_a: GO:0016899 ! oxidoreductase activity, acting on the CH-OH group of donors, oxygen as acceptor

[Term]
id: GO:0004370
name: glycerol kinase activity
namespace: molecular_function
def: "Catalysis of the reaction: ATP + glycerol = sn-glycerol 3-phosphate + ADP + 2 H(+)." [EC:2.7.1.30, RHEA:21647]
subset: gosubset_prok
synonym: "ATP:glycerol 3-phosphotransferase activity" EXACT [EC:2.7.1.30]
synonym: "ATP:glycerol-3-phosphotransferase activity" EXACT [EC:2.7.1.30]
synonym: "GK" RELATED [EC:2.7.1.30]
synonym: "glyceric kinase activity" EXACT [EC:2.7.1.30]
synonym: "glycerokinase activity" EXACT [EC:2.7.1.30]
synonym: "glycerol kinase (phosphorylating)" EXACT [EC:2.7.1.30]
xref: EC:2.7.1.30
xref: KEGG:R00847
xref: MetaCyc:GLYCEROL-KIN-RXN
xref: Reactome:REACT_724 "Conversion of Glycerol to Glycerol-3-phosphate, Homo sapiens"
xref: RHEA:21647
is_a: GO:0016301 ! kinase activity
is_a: GO:0016773 ! phosphotransferase activity, alcohol group as acceptor

[Term]
id: GO:0004371
name: glycerone kinase activity
namespace: molecular_function
def: "Catalysis of the reaction: ATP + glycerone = ADP + glycerone phosphate + 2 H(+)." [EC:2.7.1.29, RHEA:15776]
subset: gosubset_prok
synonym: "acetol kinase (phosphorylating)" EXACT [EC:2.7.1.29]
synonym: "acetol kinase activity" EXACT [EC:2.7.1.29]
synonym: "ATP:glycerone phosphotransferase activity" EXACT [EC:2.7.1.29]
synonym: "dihydroxyacetone kinase activity" EXACT [EC:2.7.1.29]
xref: EC:2.7.1.29
xref: KEGG:R01011
xref: MetaCyc:GLYCERONE-KINASE-RXN
xref: RHEA:15776
is_a: GO:0016301 ! kinase activity
is_a: GO:0016773 ! phosphotransferase activity, alcohol group as acceptor

[Term]
id: GO:0004372
name: glycine hydroxymethyltransferase activity
namespace: molecular_function
def: "Catalysis of the reaction: 5,10-methylenetetrahydrofolate + glycine + H2O = tetrahydrofolate + L-serine." [EC:2.1.2.1]
subset: gosubset_prok
synonym: "5,10-methylenetetrahydrofolate:glycine hydroxymethyltransferase activity" EXACT [EC:2.1.2.1]
synonym: "allothreonine aldolase activity" EXACT [EC:2.1.2.1]
synonym: "L-serine hydroxymethyltransferase activity" EXACT [EC:2.1.2.1]
synonym: "serine aldolase activity" EXACT [EC:2.1.2.1]
synonym: "serine hydroxymethylase activity" EXACT [EC:2.1.2.1]
synonym: "serine hydroxymethyltransferase activity" EXACT [EC:2.1.2.1]
synonym: "serine transhydroxymethylase activity" EXACT [EC:2.1.2.1]
xref: EC:2.1.2.1
xref: MetaCyc:GLYOHMETRANS-RXN
xref: Reactome:REACT_100551 "Tetrahydrofolate polyglutamate (THF polyglutamate) + serine <=> 5,10-methyleneTHF polyglutamate + glycine, Taeniopygia guttata"
xref: Reactome:REACT_101143 "5,10-methyleneTHF polyglutamate + glycine <=> tetrahydrofolate polyglutamate (THF polyglutamate) + serine, Canis familiaris"
xref: Reactome:REACT_103730 "Tetrahydrofolate polyglutamate (THF polyglutamate) + serine <=> 5,10-methyleneTHF polyglutamate + glycine, Oryza sativa"
xref: Reactome:REACT_104026 "beta-hydroxy-trimethyllysine => gamma-butyrobetaine aldehyde + glycine, Plasmodium falciparum"
xref: Reactome:REACT_105838 "5,10-methyleneTHF polyglutamate + glycine <=> tetrahydrofolate polyglutamate (THF polyglutamate) + serine, Danio rerio"
xref: Reactome:REACT_106100 "Tetrahydrofolate polyglutamate (THF polyglutamate) + serine <=> 5,10-methyleneTHF polyglutamate + glycine, Gallus gallus"
xref: Reactome:REACT_106938 "5,10-methyleneTHF polyglutamate + glycine <=> tetrahydrofolate polyglutamate (THF polyglutamate) + serine, Taeniopygia guttata"
xref: Reactome:REACT_108889 "beta-hydroxy-trimethyllysine => gamma-butyrobetaine aldehyde + glycine, Taeniopygia guttata"
xref: Reactome:REACT_109080 "5,10-methyleneTHF polyglutamate + glycine <=> tetrahydrofolate polyglutamate (THF polyglutamate) + serine, Oryza sativa"
xref: Reactome:REACT_110497 "beta-hydroxy-trimethyllysine => gamma-butyrobetaine aldehyde + glycine, Saccharomyces cerevisiae"
xref: Reactome:REACT_110666 "Tetrahydrofolate polyglutamate (THF polyglutamate) + serine <=> 5,10-methyleneTHF polyglutamate + glycine, Arabidopsis thaliana"
xref: Reactome:REACT_110712 "Tetrahydrofolate polyglutamate (THF polyglutamate) + serine <=> 5,10-methyleneTHF polyglutamate + glycine, Xenopus tropicalis"
xref: Reactome:REACT_110780 "beta-hydroxy-trimethyllysine => gamma-butyrobetaine aldehyde + glycine, Mus musculus"
xref: Reactome:REACT_111007 "Tetrahydrofolate polyglutamate (THF polyglutamate) + serine <=> 5,10-methyleneTHF polyglutamate + glycine, Plasmodium falciparum"
xref: Reactome:REACT_11108 "5,10-methyleneTHF polyglutamate + glycine <=> tetrahydrofolate polyglutamate (THF polyglutamate) + serine, Homo sapiens"
xref: Reactome:REACT_11159 "Tetrahydrofolate polyglutamate (THF polyglutamate) + serine <=> 5,10-methyleneTHF polyglutamate + glycine, Homo sapiens"
xref: Reactome:REACT_112625 "beta-hydroxy-trimethyllysine => gamma-butyrobetaine aldehyde + glycine, Mycobacterium tuberculosis"
xref: Reactome:REACT_112714 "Tetrahydrofolate polyglutamate (THF polyglutamate) + serine <=> 5,10-methyleneTHF polyglutamate + glycine, Staphylococcus aureus N315"
xref: Reactome:REACT_113302 "beta-hydroxy-trimethyllysine => gamma-butyrobetaine aldehyde + glycine, Escherichia coli"
xref: Reactome:REACT_113467 "5,10-methyleneTHF polyglutamate + glycine <=> tetrahydrofolate polyglutamate (THF polyglutamate) + serine, Escherichia coli"
xref: Reactome:REACT_114244 "Tetrahydrofolate polyglutamate (THF polyglutamate) + serine <=> 5,10-methyleneTHF polyglutamate + glycine, Escherichia coli"
xref: Reactome:REACT_114305 "beta-hydroxy-trimethyllysine => gamma-butyrobetaine aldehyde + glycine, Staphylococcus aureus N315"
xref: Reactome:REACT_114385 "5,10-methyleneTHF polyglutamate + glycine <=> tetrahydrofolate polyglutamate (THF polyglutamate) + serine, Staphylococcus aureus N315"
xref: Reactome:REACT_114576 "Tetrahydrofolate polyglutamate (THF polyglutamate) + serine <=> 5,10-methyleneTHF polyglutamate + glycine, Mycobacterium tuberculosis"
xref: Reactome:REACT_115121 "5,10-methyleneTHF polyglutamate + glycine <=> tetrahydrofolate polyglutamate (THF polyglutamate) + serine, Mycobacterium tuberculosis"
xref: Reactome:REACT_1345 "beta-hydroxy-trimethyllysine => gamma-butyrobetaine aldehyde + glycine, Homo sapiens"
xref: Reactome:REACT_30943 "Tetrahydrofolate polyglutamate (THF polyglutamate) + serine <=> 5,10-methyleneTHF polyglutamate + glycine, Drosophila melanogaster"
xref: Reactome:REACT_31482 "5,10-methyleneTHF polyglutamate + glycine <=> tetrahydrofolate polyglutamate (THF polyglutamate) + serine, Gallus gallus"
xref: Reactome:REACT_31564 "Tetrahydrofolate polyglutamate (THF polyglutamate) + serine <=> 5,10-methyleneTHF polyglutamate + glycine, Rattus norvegicus"
xref: Reactome:REACT_31591 "beta-hydroxy-trimethyllysine => gamma-butyrobetaine aldehyde + glycine, Rattus norvegicus"
xref: Reactome:REACT_33927 "Tetrahydrofolate polyglutamate (THF polyglutamate) + serine <=> 5,10-methyleneTHF polyglutamate + glycine, Mus musculus"
xref: Reactome:REACT_33932 "5,10-methyleneTHF polyglutamate + glycine <=> tetrahydrofolate polyglutamate (THF polyglutamate) + serine, Plasmodium falciparum"
xref: Reactome:REACT_34223 "5,10-methyleneTHF polyglutamate + glycine <=> tetrahydrofolate polyglutamate (THF polyglutamate) + serine, Saccharomyces cerevisiae"
xref: Reactome:REACT_77050 "beta-hydroxy-trimethyllysine => gamma-butyrobetaine aldehyde + glycine, Canis familiaris"
xref: Reactome:REACT_77924 "Tetrahydrofolate polyglutamate (THF polyglutamate) + serine <=> 5,10-methyleneTHF polyglutamate + glycine, Danio rerio"
xref: Reactome:REACT_78152 "5,10-methyleneTHF polyglutamate + glycine <=> tetrahydrofolate polyglutamate (THF polyglutamate) + serine, Rattus norvegicus"
xref: Reactome:REACT_80167 "Tetrahydrofolate polyglutamate (THF polyglutamate) + serine <=> 5,10-methyleneTHF polyglutamate + glycine, Saccharomyces cerevisiae"
xref: Reactome:REACT_80412 "beta-hydroxy-trimethyllysine => gamma-butyrobetaine aldehyde + glycine, Oryza sativa"
xref: Reactome:REACT_81468 "Tetrahydrofolate polyglutamate (THF polyglutamate) + serine <=> 5,10-methyleneTHF polyglutamate + glycine, Bos taurus"
xref: Reactome:REACT_82542 "Tetrahydrofolate polyglutamate (THF polyglutamate) + serine <=> 5,10-methyleneTHF polyglutamate + glycine, Canis familiaris"
xref: Reactome:REACT_84260 "5,10-methyleneTHF polyglutamate + glycine <=> tetrahydrofolate polyglutamate (THF polyglutamate) + serine, Arabidopsis thaliana"
xref: Reactome:REACT_86594 "beta-hydroxy-trimethyllysine => gamma-butyrobetaine aldehyde + glycine, Bos taurus"
xref: Reactome:REACT_88214 "beta-hydroxy-trimethyllysine => gamma-butyrobetaine aldehyde + glycine, Drosophila melanogaster"
xref: Reactome:REACT_88519 "5,10-methyleneTHF polyglutamate + glycine <=> tetrahydrofolate polyglutamate (THF polyglutamate) + serine, Mus musculus"
xref: Reactome:REACT_89705 "beta-hydroxy-trimethyllysine => gamma-butyrobetaine aldehyde + glycine, Gallus gallus"
xref: Reactome:REACT_90130 "5,10-methyleneTHF polyglutamate + glycine <=> tetrahydrofolate polyglutamate (THF polyglutamate) + serine, Bos taurus"
xref: Reactome:REACT_90410 "5,10-methyleneTHF polyglutamate + glycine <=> tetrahydrofolate polyglutamate (THF polyglutamate) + serine, Drosophila melanogaster"
xref: Reactome:REACT_91337 "beta-hydroxy-trimethyllysine => gamma-butyrobetaine aldehyde + glycine, Xenopus tropicalis"
xref: Reactome:REACT_91776 "beta-hydroxy-trimethyllysine => gamma-butyrobetaine aldehyde + glycine, Caenorhabditis elegans"
xref: Reactome:REACT_92924 "5,10-methyleneTHF polyglutamate + glycine <=> tetrahydrofolate polyglutamate (THF polyglutamate) + serine, Caenorhabditis elegans"
xref: Reactome:REACT_93345 "beta-hydroxy-trimethyllysine => gamma-butyrobetaine aldehyde + glycine, Schizosaccharomyces pombe"
xref: Reactome:REACT_93885 "5,10-methyleneTHF polyglutamate + glycine <=> tetrahydrofolate polyglutamate (THF polyglutamate) + serine, Xenopus tropicalis"
xref: Reactome:REACT_95280 "beta-hydroxy-trimethyllysine => gamma-butyrobetaine aldehyde + glycine, Danio rerio"
xref: Reactome:REACT_95373 "5,10-methyleneTHF polyglutamate + glycine <=> tetrahydrofolate polyglutamate (THF polyglutamate) + serine, Schizosaccharomyces pombe"
xref: Reactome:REACT_95737 "beta-hydroxy-trimethyllysine => gamma-butyrobetaine aldehyde + glycine, Arabidopsis thaliana"
xref: Reactome:REACT_97896 "Tetrahydrofolate polyglutamate (THF polyglutamate) + serine <=> 5,10-methyleneTHF polyglutamate + glycine, Schizosaccharomyces pombe"
xref: Reactome:REACT_99194 "Tetrahydrofolate polyglutamate (THF polyglutamate) + serine <=> 5,10-methyleneTHF polyglutamate + glycine, Caenorhabditis elegans"
xref: RHEA:15484
is_a: GO:0016742 ! hydroxymethyl-, formyl- and related transferase activity

[Term]
id: GO:0004373
name: glycogen (starch) synthase activity
namespace: molecular_function
def: "Catalysis of the reaction: UDP-glucose + (1,4)-alpha-D-glucosyl(n) = UDP + (1,4)-alpha-D-glucosyl(n+1)." [EC:2.4.1.11]
subset: gosubset_prok
synonym: "glycogen (starch) synthetase activity" EXACT [EC:2.4.1.11]
synonym: "UDP-glucose-glycogen glucosyltransferase activity" EXACT [EC:2.4.1.11]
synonym: "UDP-glucose:glycogen 4-alpha-D-glucosyltransferase activity" EXACT [EC:2.4.1.11]
synonym: "UDP-glycogen synthase activity" EXACT [EC:2.4.1.11]
synonym: "UDPG-glycogen synthetase activity" EXACT [EC:2.4.1.11]
synonym: "UDPG-glycogen transglucosylase activity" EXACT [EC:2.4.1.11]
synonym: "UDPglucose:glycogen 4-alpha-D-glucosyltransferase activity" EXACT [EC:2.4.1.11]
synonym: "uridine diphosphoglucose-glycogen glucosyltransferase activity" EXACT [EC:2.4.1.11]
xref: EC:2.4.1.11
xref: MetaCyc:2.4.1.11-RXN
xref: Reactome:REACT_101890 "8 UDP-glucose + ((1,4)-alpha-D-glucosyl)4 glycogenin => 8 UDP + ((1,4)-alpha-D-glucosyl)8 glycogenin [GYS D form], Bos taurus"
xref: Reactome:REACT_1053 "8 UDP-glucose + ((1,4)-alpha-D-glucosyl)4 glycogenin => 8 UDP + ((1,4)-alpha-D-glucosyl)8 glycogenin [GYS D form], Homo sapiens"
xref: Reactome:REACT_108629 "8 UDP-glucose + ((1,4)-alpha-D-glucosyl)4 glycogenin => 8 UDP + ((1,4)-alpha-D-glucosyl)8 glycogenin [GYS D form], Saccharomyces cerevisiae"
xref: Reactome:REACT_110198 "8 UDP-glucose + ((1,4)-alpha-D-glucosyl}4 glycogenin => 8 UDP + ((1,4)-alpha-D-glucosyl)8 glycogenin [GYS I form], Xenopus tropicalis"
xref: Reactome:REACT_1169 "8 UDP-glucose + ((1,4)-alpha-D-glucosyl}4 glycogenin => 8 UDP + ((1,4)-alpha-D-glucosyl)8 glycogenin [GYS I form], Homo sapiens"
xref: Reactome:REACT_29331 "8 UDP-glucose + ((1,4)-alpha-D-glucosyl}4 glycogenin => 8 UDP + ((1,4)-alpha-D-glucosyl)8 glycogenin [GYS I form], Sus scrofa"
xref: Reactome:REACT_29979 "8 UDP-glucose + ((1,4)-alpha-D-glucosyl)4 glycogenin => 8 UDP + ((1,4)-alpha-D-glucosyl)8 glycogenin [GYS D form], Canis familiaris"
xref: Reactome:REACT_32243 "8 UDP-glucose + ((1,4)-alpha-D-glucosyl}4 glycogenin => 8 UDP + ((1,4)-alpha-D-glucosyl)8 glycogenin [GYS I form], Gallus gallus"
xref: Reactome:REACT_33183 "8 UDP-glucose + ((1,4)-alpha-D-glucosyl}4 glycogenin => 8 UDP + ((1,4)-alpha-D-glucosyl)8 glycogenin [GYS I form], Caenorhabditis elegans"
xref: Reactome:REACT_34684 "8 UDP-glucose + ((1,4)-alpha-D-glucosyl)4 glycogenin => 8 UDP + ((1,4)-alpha-D-glucosyl)8 glycogenin [GYS D form], Xenopus tropicalis"
xref: Reactome:REACT_77029 "8 UDP-glucose + ((1,4)-alpha-D-glucosyl)4 glycogenin => 8 UDP + ((1,4)-alpha-D-glucosyl)8 glycogenin [GYS D form], Caenorhabditis elegans"
xref: Reactome:REACT_78218 "8 UDP-glucose + ((1,4)-alpha-D-glucosyl)4 glycogenin => 8 UDP + ((1,4)-alpha-D-glucosyl)8 glycogenin [GYS D form], Taeniopygia guttata"
xref: Reactome:REACT_80007 "8 UDP-glucose + ((1,4)-alpha-D-glucosyl}4 glycogenin => 8 UDP + ((1,4)-alpha-D-glucosyl)8 glycogenin [GYS I form], Taeniopygia guttata"
xref: Reactome:REACT_80691 "8 UDP-glucose + ((1,4)-alpha-D-glucosyl}4 glycogenin => 8 UDP + ((1,4)-alpha-D-glucosyl)8 glycogenin [GYS I form], Mus musculus"
xref: Reactome:REACT_83229 "8 UDP-glucose + ((1,4)-alpha-D-glucosyl}4 glycogenin => 8 UDP + ((1,4)-alpha-D-glucosyl)8 glycogenin [GYS I form], Bos taurus"
xref: Reactome:REACT_87238 "8 UDP-glucose + ((1,4)-alpha-D-glucosyl}4 glycogenin => 8 UDP + ((1,4)-alpha-D-glucosyl)8 glycogenin [GYS I form], Saccharomyces cerevisiae"
xref: Reactome:REACT_89103 "8 UDP-glucose + ((1,4)-alpha-D-glucosyl}4 glycogenin => 8 UDP + ((1,4)-alpha-D-glucosyl)8 glycogenin [GYS I form], Rattus norvegicus"
xref: Reactome:REACT_89171 "8 UDP-glucose + ((1,4)-alpha-D-glucosyl)4 glycogenin => 8 UDP + ((1,4)-alpha-D-glucosyl)8 glycogenin [GYS D form], Rattus norvegicus"
xref: Reactome:REACT_91264 "8 UDP-glucose + ((1,4)-alpha-D-glucosyl)4 glycogenin => 8 UDP + ((1,4)-alpha-D-glucosyl)8 glycogenin [GYS D form], Danio rerio"
xref: Reactome:REACT_91828 "8 UDP-glucose + ((1,4)-alpha-D-glucosyl)4 glycogenin => 8 UDP + ((1,4)-alpha-D-glucosyl)8 glycogenin [GYS D form], Gallus gallus"
xref: Reactome:REACT_92346 "8 UDP-glucose + ((1,4)-alpha-D-glucosyl}4 glycogenin => 8 UDP + ((1,4)-alpha-D-glucosyl)8 glycogenin [GYS I form], Canis familiaris"
xref: Reactome:REACT_93795 "8 UDP-glucose + ((1,4)-alpha-D-glucosyl}4 glycogenin => 8 UDP + ((1,4)-alpha-D-glucosyl)8 glycogenin [GYS I form], Danio rerio"
xref: Reactome:REACT_95212 "8 UDP-glucose + ((1,4)-alpha-D-glucosyl)4 glycogenin => 8 UDP + ((1,4)-alpha-D-glucosyl)8 glycogenin [GYS D form], Mus musculus"
xref: Reactome:REACT_95765 "8 UDP-glucose + ((1,4)-alpha-D-glucosyl)4 glycogenin => 8 UDP + ((1,4)-alpha-D-glucosyl)8 glycogenin [GYS D form], Sus scrofa"
is_a: GO:0035251 ! UDP-glucosyltransferase activity

[Term]
id: GO:0004374
name: obsolete glycine cleavage system
namespace: molecular_function
def: "OBSOLETE. Catalysis of the reactions: glycine + lipoylprotein = S-aminomethyldihydrolipoylprotein + carbon dioxide (CO2), followed by S-aminomethyldihydrolipoylprotein + (6S)-tetrahydrofolate = dihydrolipoylprotein + (6R)-5,10-methylenetetrahydrofolate + ammonia. Made up of two components, aminomethyltransferase and glycine dehydrogenase (decarboxylating)." [EC:1.4.4.2, EC:2.1.2.10]
comment: This term was made obsolete because it represents a process rather than a function.
synonym: "glycine cleavage system" EXACT []
synonym: "glycine synthase" BROAD []
is_obsolete: true
replaced_by: GO:0019464

[Term]
id: GO:0004375
name: glycine dehydrogenase (decarboxylating) activity
namespace: molecular_function
def: "Catalysis of the reaction: glycine + lipoylprotein = S-aminomethyldihydrolipoylprotein + CO2." [EC:1.4.4.2]
subset: gosubset_prok
synonym: "glycine cleavage system P-protein activity" NARROW [EC:1.4.4.2]
synonym: "glycine decarboxylase activity" EXACT [EC:1.4.4.2]
synonym: "glycine-cleavage complex" RELATED [EC:1.4.4.2]
synonym: "glycine-cleavage complex P-protein activity" EXACT [EC:1.4.4.2]
synonym: "glycine:H-protein-lipoyllysine oxidoreductase (decarboxylating, acceptor-amino-methylating)" EXACT [EC:1.4.4.2]
synonym: "glycine:lipoylprotein oxidoreductase (decarboxylating and acceptor-aminomethylating)" EXACT [EC:1.4.4.2]
synonym: "P-protein" NARROW [EC:1.4.4.2]
synonym: "protein P1" NARROW [EC:1.4.4.2]
xref: EC:1.4.4.2
xref: MetaCyc:GCVP-RXN
is_a: GO:0016642 ! oxidoreductase activity, acting on the CH-NH2 group of donors, disulfide as acceptor

[Term]
id: GO:0004376
name: glycolipid mannosyltransferase activity
namespace: molecular_function
alt_id: GO:0004580
def: "Catalysis of the transfer of an alpha-D-mannosyl residue from GDP-mannose into lipid-linked oligosaccharide, forming an alpha-D-mannosyl-D-mannose linkage." [GOC:ai]
synonym: "glycolipid mannosyl transferase activity" EXACT []
xref: Reactome:REACT_101404 "mannose (a1-6) (ethanolamineP) mannose (a1-4) glucosaminyl-acyl-PI + dolichol phosphate D-mannose -> mannose (a1-2) mannose (a1-6) (ethanolamineP) mannose (a1-4) glucosaminyl-acyl-PI + dolichol phosphate, Saccharomyces cerevisiae"
xref: Reactome:REACT_103363 "mannose (a1-6) (ethanolamineP) mannose (a1-4) glucosaminyl-acyl-PI + dolichol phosphate D-mannose -> mannose (a1-2) mannose (a1-6) (ethanolamineP) mannose (a1-4) glucosaminyl-acyl-PI + dolichol phosphate, Drosophila melanogaster"
xref: Reactome:REACT_103767 "mannose (a1-6) (ethanolamineP) mannose (a1-4) glucosaminyl-acyl-PI + dolichol phosphate D-mannose -> mannose (a1-2) mannose (a1-6) (ethanolamineP) mannose (a1-4) glucosaminyl-acyl-PI + dolichol phosphate, Plasmodium falciparum"
xref: Reactome:REACT_104167 "mannose (a1-6) (ethanolamineP) mannose (a1-4) glucosaminyl-acyl-PI + dolichol phosphate D-mannose -> mannose (a1-2) mannose (a1-6) (ethanolamineP) mannose (a1-4) glucosaminyl-acyl-PI + dolichol phosphate, Gallus gallus"
xref: Reactome:REACT_105006 "(ethanolamineP) mannose (a1-4) glucosaminyl-acyl-PI + dolichol phosphate D-mannose -> mannose (a1-6) (ethanolamineP) mannose (a1-4) glucosaminyl-acyl-PI + dolichol phosphate, Caenorhabditis elegans"
xref: Reactome:REACT_107148 "mannose (a1-6) (ethanolamineP) mannose (a1-4) glucosaminyl-acyl-PI + dolichol phosphate D-mannose -> mannose (a1-2) mannose (a1-6) (ethanolamineP) mannose (a1-4) glucosaminyl-acyl-PI + dolichol phosphate, Bos taurus"
xref: Reactome:REACT_108534 "(ethanolamineP) mannose (a1-4) glucosaminyl-acyl-PI + dolichol phosphate D-mannose -> mannose (a1-6) (ethanolamineP) mannose (a1-4) glucosaminyl-acyl-PI + dolichol phosphate, Gallus gallus"
xref: Reactome:REACT_109154 "mannose (a1-6) (ethanolamineP) mannose (a1-4) glucosaminyl-acyl-PI + dolichol phosphate D-mannose -> mannose (a1-2) mannose (a1-6) (ethanolamineP) mannose (a1-4) glucosaminyl-acyl-PI + dolichol phosphate, Arabidopsis thaliana"
xref: Reactome:REACT_111941 "mannose (a1-6) (ethanolamineP) mannose (a1-4) glucosaminyl-acyl-PI + dolichol phosphate D-mannose -> mannose (a1-2) mannose (a1-6) (ethanolamineP) mannose (a1-4) glucosaminyl-acyl-PI + dolichol phosphate, Xenopus tropicalis"
xref: Reactome:REACT_1308 "mannose (a1-6) (ethanolamineP) mannose (a1-4) glucosaminyl-acyl-PI + dolichol phosphate D-mannose -> mannose (a1-2) mannose (a1-6) (ethanolamineP) mannose (a1-4) glucosaminyl-acyl-PI + dolichol phosphate, Homo sapiens"
xref: Reactome:REACT_1848 "(ethanolamineP) mannose (a1-4) glucosaminyl-acyl-PI + dolichol phosphate D-mannose -> mannose (a1-6) (ethanolamineP) mannose (a1-4) glucosaminyl-acyl-PI + dolichol phosphate, Homo sapiens"
xref: Reactome:REACT_31390 "mannose (a1-6) (ethanolamineP) mannose (a1-4) glucosaminyl-acyl-PI + dolichol phosphate D-mannose -> mannose (a1-2) mannose (a1-6) (ethanolamineP) mannose (a1-4) glucosaminyl-acyl-PI + dolichol phosphate, Rattus norvegicus"
xref: Reactome:REACT_32639 "mannose (a1-6) (ethanolamineP) mannose (a1-4) glucosaminyl-acyl-PI + dolichol phosphate D-mannose -> mannose (a1-2) mannose (a1-6) (ethanolamineP) mannose (a1-4) glucosaminyl-acyl-PI + dolichol phosphate, Danio rerio"
xref: Reactome:REACT_33046 "(ethanolamineP) mannose (a1-4) glucosaminyl-acyl-PI + dolichol phosphate D-mannose -> mannose (a1-6) (ethanolamineP) mannose (a1-4) glucosaminyl-acyl-PI + dolichol phosphate, Plasmodium falciparum"
xref: Reactome:REACT_33165 "(ethanolamineP) mannose (a1-4) glucosaminyl-acyl-PI + dolichol phosphate D-mannose -> mannose (a1-6) (ethanolamineP) mannose (a1-4) glucosaminyl-acyl-PI + dolichol phosphate, Drosophila melanogaster"
xref: Reactome:REACT_78709 "mannose (a1-6) (ethanolamineP) mannose (a1-4) glucosaminyl-acyl-PI + dolichol phosphate D-mannose -> mannose (a1-2) mannose (a1-6) (ethanolamineP) mannose (a1-4) glucosaminyl-acyl-PI + dolichol phosphate, Sus scrofa"
xref: Reactome:REACT_78994 "(ethanolamineP) mannose (a1-4) glucosaminyl-acyl-PI + dolichol phosphate D-mannose -> mannose (a1-6) (ethanolamineP) mannose (a1-4) glucosaminyl-acyl-PI + dolichol phosphate, Sus scrofa"
xref: Reactome:REACT_79695 "mannose (a1-6) (ethanolamineP) mannose (a1-4) glucosaminyl-acyl-PI + dolichol phosphate D-mannose -> mannose (a1-2) mannose (a1-6) (ethanolamineP) mannose (a1-4) glucosaminyl-acyl-PI + dolichol phosphate, Dictyostelium discoideum"
xref: Reactome:REACT_79740 "(ethanolamineP) mannose (a1-4) glucosaminyl-acyl-PI + dolichol phosphate D-mannose -> mannose (a1-6) (ethanolamineP) mannose (a1-4) glucosaminyl-acyl-PI + dolichol phosphate, Mus musculus"
xref: Reactome:REACT_81302 "(ethanolamineP) mannose (a1-4) glucosaminyl-acyl-PI + dolichol phosphate D-mannose -> mannose (a1-6) (ethanolamineP) mannose (a1-4) glucosaminyl-acyl-PI + dolichol phosphate, Danio rerio"
xref: Reactome:REACT_84714 "mannose (a1-6) (ethanolamineP) mannose (a1-4) glucosaminyl-acyl-PI + dolichol phosphate D-mannose -> mannose (a1-2) mannose (a1-6) (ethanolamineP) mannose (a1-4) glucosaminyl-acyl-PI + dolichol phosphate, Oryza sativa"
xref: Reactome:REACT_85880 "(ethanolamineP) mannose (a1-4) glucosaminyl-acyl-PI + dolichol phosphate D-mannose -> mannose (a1-6) (ethanolamineP) mannose (a1-4) glucosaminyl-acyl-PI + dolichol phosphate, Oryza sativa"
xref: Reactome:REACT_86157 "mannose (a1-6) (ethanolamineP) mannose (a1-4) glucosaminyl-acyl-PI + dolichol phosphate D-mannose -> mannose (a1-2) mannose (a1-6) (ethanolamineP) mannose (a1-4) glucosaminyl-acyl-PI + dolichol phosphate, Schizosaccharomyces pombe"
xref: Reactome:REACT_87246 "(ethanolamineP) mannose (a1-4) glucosaminyl-acyl-PI + dolichol phosphate D-mannose -> mannose (a1-6) (ethanolamineP) mannose (a1-4) glucosaminyl-acyl-PI + dolichol phosphate, Rattus norvegicus"
xref: Reactome:REACT_88387 "(ethanolamineP) mannose (a1-4) glucosaminyl-acyl-PI + dolichol phosphate D-mannose -> mannose (a1-6) (ethanolamineP) mannose (a1-4) glucosaminyl-acyl-PI + dolichol phosphate, Schizosaccharomyces pombe"
xref: Reactome:REACT_89761 "(ethanolamineP) mannose (a1-4) glucosaminyl-acyl-PI + dolichol phosphate D-mannose -> mannose (a1-6) (ethanolamineP) mannose (a1-4) glucosaminyl-acyl-PI + dolichol phosphate, Saccharomyces cerevisiae"
xref: Reactome:REACT_90584 "(ethanolamineP) mannose (a1-4) glucosaminyl-acyl-PI + dolichol phosphate D-mannose -> mannose (a1-6) (ethanolamineP) mannose (a1-4) glucosaminyl-acyl-PI + dolichol phosphate, Taeniopygia guttata"
xref: Reactome:REACT_92255 "(ethanolamineP) mannose (a1-4) glucosaminyl-acyl-PI + dolichol phosphate D-mannose -> mannose (a1-6) (ethanolamineP) mannose (a1-4) glucosaminyl-acyl-PI + dolichol phosphate, Dictyostelium discoideum"
xref: Reactome:REACT_93107 "mannose (a1-6) (ethanolamineP) mannose (a1-4) glucosaminyl-acyl-PI + dolichol phosphate D-mannose -> mannose (a1-2) mannose (a1-6) (ethanolamineP) mannose (a1-4) glucosaminyl-acyl-PI + dolichol phosphate, Taeniopygia guttata"
xref: Reactome:REACT_94013 "mannose (a1-6) (ethanolamineP) mannose (a1-4) glucosaminyl-acyl-PI + dolichol phosphate D-mannose -> mannose (a1-2) mannose (a1-6) (ethanolamineP) mannose (a1-4) glucosaminyl-acyl-PI + dolichol phosphate, Mus musculus"
xref: Reactome:REACT_96422 "(ethanolamineP) mannose (a1-4) glucosaminyl-acyl-PI + dolichol phosphate D-mannose -> mannose (a1-6) (ethanolamineP) mannose (a1-4) glucosaminyl-acyl-PI + dolichol phosphate, Arabidopsis thaliana"
xref: Reactome:REACT_97884 "(ethanolamineP) mannose (a1-4) glucosaminyl-acyl-PI + dolichol phosphate D-mannose -> mannose (a1-6) (ethanolamineP) mannose (a1-4) glucosaminyl-acyl-PI + dolichol phosphate, Xenopus tropicalis"
xref: Reactome:REACT_98938 "(ethanolamineP) mannose (a1-4) glucosaminyl-acyl-PI + dolichol phosphate D-mannose -> mannose (a1-6) (ethanolamineP) mannose (a1-4) glucosaminyl-acyl-PI + dolichol phosphate, Bos taurus"
xref: Reactome:REACT_99322 "mannose (a1-6) (ethanolamineP) mannose (a1-4) glucosaminyl-acyl-PI + dolichol phosphate D-mannose -> mannose (a1-2) mannose (a1-6) (ethanolamineP) mannose (a1-4) glucosaminyl-acyl-PI + dolichol phosphate, Caenorhabditis elegans"
xref: Reactome:REACT_99674 "(ethanolamineP) mannose (a1-4) glucosaminyl-acyl-PI + dolichol phosphate D-mannose -> mannose (a1-6) (ethanolamineP) mannose (a1-4) glucosaminyl-acyl-PI + dolichol phosphate, Canis familiaris"
is_a: GO:0000030 ! mannosyltransferase activity

[Term]
id: GO:0004377
name: GDP-Man:Man3GlcNAc2-PP-Dol alpha-1,2-mannosyltransferase activity
namespace: molecular_function
def: "Catalysis of the reaction: an alpha-D-Man-(1->3)-[alpha-D-Man-(1->6)]-beta-D-Man-(1->4)-beta-D-GlcNAc-(1->4)-D-GlcNAc-diphosphodolichol + 2 GDP-alpha-D-mannose = an alpha-D-Man-(1->2)-alpha-D-Man-(1->2)-alpha-D-Man-(1->3)-[alpha-D-Man-(1->6)]-beta-D-Man-(1->4)-beta-D-GlcNAc-(1->4)-D-GlcNAc-diphosphodolichol + 2 GDP + 2 H+. This reaction is the transfer of an alpha-D-mannosyl residue from GDP-mannose into lipid-linked oligosaccharide, forming an alpha-(1->2)-D-mannosyl-D-mannose linkage." [EC:2.4.1.131]
synonym: "GDP-D-mannose:D-Man-alpha-(1->3)-[D-Man-alpha-(1->6)]-D-Man-beta-(1->4)-D-GlcNAc-beta-(1->4)-D-GlcNAc-diphosphodolichol alpha-1,2-mannosyltransferase activity" EXACT [EC:2.4.1.131]
synonym: "GDP-mannose-oligosaccharide-lipid mannosyltransferase activity" EXACT [EC:2.4.1.131]
synonym: "GDP-mannose:glycolipid 1,2-alpha-D-mannosyltransferase activity" EXACT [EC:2.4.1.131]
synonym: "glycolipid 2-alpha-mannosyltransferase activity" EXACT [EC:2.4.1.131]
synonym: "guanosine diphosphomannose-oligosaccharide-lipid mannosyltransferase activity" EXACT [EC:2.4.1.131]
synonym: "oligosaccharide-lipid mannosyltransferase activity" EXACT [EC:2.4.1.131]
xref: EC:2.4.1.131
xref: MetaCyc:2.4.1.131-RXN
xref: RHEA:29526
is_a: GO:0000026 ! alpha-1,2-mannosyltransferase activity
is_a: GO:0004376 ! glycolipid mannosyltransferase activity

[Term]
id: GO:0004378
name: GDP-Man:Man1GlcNAc2-PP-Dol alpha-1,3-mannosyltransferase activity
namespace: molecular_function
def: "Catalysis of the reaction: beta-D-Man-(1->4)-beta-D-GlcNAc-(1->4)-D-GlcNAc-diphosphodolichol + GDP-alpha-D-mannose = alpha-D-Man-(1->3)-beta-D-Man-(1->4)-beta-D-GlcNAc-(1->4)-D-GlcNAc-diphosphodolichol + GDP + H+. This reaction is the transfer of an alpha-D-mannosyl residue from GDP-mannose into lipid-linked oligosaccharide, forming an alpha-(1->3)-D-mannosyl-D-mannose linkage." [EC:2.4.1.132]
synonym: "GDP-D-mannose:D-Man-beta-(1->4)-D-GlcNAc-beta-(1->4)-D-GlcNAc-diphosphodolichol 3-alpha-mannosyltransferase activity" EXACT systematic_synonym [EC:2.4.1.132]
synonym: "GDP-mannose-oligosaccharide-lipid mannosyltransferase II" RELATED [EC:2.4.1.132]
synonym: "GDP-mannose:glycolipid 1,3-alpha-D-mannosyltransferase activity" EXACT [EC:2.4.1.132]
synonym: "glycolipid 3-alpha-mannosyltransferase activity" EXACT [EC:2.4.1.132]
synonym: "guanosine diphosphomannose-oligosaccharide-lipid II mannosyltransferase activity" EXACT [EC:2.4.1.132]
synonym: "mannosyltransferase II activity" EXACT [EC:2.4.1.132]
xref: EC:2.4.1.132
xref: MetaCyc:2.4.1.132-RXN
xref: RHEA:29518
is_a: GO:0004376 ! glycolipid mannosyltransferase activity

[Term]
id: GO:0004379
name: glycylpeptide N-tetradecanoyltransferase activity
namespace: molecular_function
alt_id: GO:0019106
def: "Catalysis of the reaction: tetradecanoyl-CoA + glycyl-peptide = CoA + N-tetradecanoylglycyl-peptide." [EC:2.3.1.97]
synonym: "myristoyl-CoA-protein N-myristoyltransferase activity" EXACT [EC:2.3.1.97]
synonym: "myristoyl-coenzyme A:protein N-myristoyl transferase activity" EXACT [EC:2.3.1.97]
synonym: "myristoylating enzymes" RELATED [EC:2.3.1.97]
synonym: "N-myristoyltransferase activity" EXACT []
synonym: "peptide N-myristoyltransferase activity" EXACT [EC:2.3.1.97]
synonym: "peptide N-tetradecanoyltransferase activity" EXACT [EC:2.3.1.97]
synonym: "protein N-myristoyltransferase activity" EXACT [EC:2.3.1.97]
synonym: "tetradecanoyl-CoA:glycylpeptide N-tetradecanoyltransferase activity" EXACT [EC:2.3.1.97]
xref: EC:2.3.1.97
xref: MetaCyc:2.3.1.97-RXN
xref: Reactome:REACT_115774 "N-myristoylation of GAG polyprotein by NMT2, Homo sapiens"
is_a: GO:0016410 ! N-acyltransferase activity
is_a: GO:0019107 ! myristoyltransferase activity

[Term]
id: GO:0004380
name: glycoprotein-fucosylgalactoside alpha-N-acetylgalactosaminyltransferase activity
namespace: molecular_function
def: "Catalysis of the reaction: UDP-N-acetyl-D-galactosamine + glycoprotein-alpha-L-fucosyl-(1,2)-D-galactose = UDP + glycoprotein-N-acetyl-alpha-D-galactosaminyl-(1,3)-(alpha-L-fucosyl-(1,2))-D-galactose." [EC:2.4.1.40]
synonym: "A transferase activity" RELATED [EC:2.4.1.40]
synonym: "A-transferase activity" EXACT [EC:2.4.1.40]
synonym: "alpha-3-N-acetylgalactosaminyltransferase activity" EXACT [EC:2.4.1.40]
synonym: "blood-group substance A-dependent acetylgalactosaminyltransferase activity" EXACT [EC:2.4.1.40]
synonym: "blood-group substance alpha-acetyltransferase activity" EXACT [EC:2.4.1.40]
synonym: "fucosylgalactose acetylgalactosaminyltransferase activity" EXACT [EC:2.4.1.40]
synonym: "fucosylgalactose alpha-N-acetylgalactosaminyltransferase activity" EXACT [EC:2.4.1.40]
synonym: "fucosylglycoprotein alpha-N-acetylgalactosaminyltransferase activity" EXACT [EC:2.4.1.40]
synonym: "histo-blood group A acetylgalactosaminyltransferase activity" NARROW [EC:2.4.1.40]
synonym: "histo-blood group A glycosyltransferase (Fucalpha1->2Galalpha1->3-N-acetylgalactosaminyltransferase)" EXACT [EC:2.4.1.40]
synonym: "histo-blood group A transferase activity" RELATED [EC:2.4.1.40]
synonym: "UDP-GalNAc:Fucalpha1->2Galalpha1->3-N-acetylgalactosaminyltransferase activity" EXACT [EC:2.4.1.40]
synonym: "UDP-N-acetyl-D-galactosamine:alpha-L-fucosyl-1,2-D-galactose 3-N-acetyl-D-galactosaminyltransferase activity" EXACT [EC:2.4.1.40]
synonym: "UDP-N-acetyl-D-galactosamine:glycoprotein-alpha-L-fucosyl-(1,2)-D-galactose 3-N-acetyl-D-galactosaminyltransferase activity" EXACT [EC:2.4.1.40]
xref: EC:2.4.1.40
xref: MetaCyc:2.4.1.40-RXN
is_a: GO:0008376 ! acetylgalactosaminyltransferase activity
is_a: GO:0140103 ! catalytic activity, acting on a glycoprotein

[Term]
id: GO:0004381
name: fucosylgalactoside 3-alpha-galactosyltransferase activity
namespace: molecular_function
def: "Catalysis of the reaction: UDP-galactose + glycoprotein-alpha-L-fucosyl-(1,2)-D-galactose = UDP + glycoprotein-alpha-D-galactosyl-(1,3)-(alpha-L-fucosyl-(1,2))-D-galactose." [EC:2.4.1.37]
synonym: "[blood group substance] alpha-galactosyltransferase activity" NARROW [EC:2.4.1.37]
synonym: "B transferase activity" RELATED [EC:2.4.1.37]
synonym: "blood-group substance B-dependent galactosyltransferase activity" NARROW [EC:2.4.1.37]
synonym: "blood-group substance beta-dependent galactosyltransferase activity" NARROW [EC:2.4.1.37]
synonym: "fucosylglycoprotein 3-alpha-galactosyltransferase activity" EXACT [EC:2.4.1.37]
synonym: "glycoprotein-fucosylgalactoside alpha-galactosyltransferase activity" EXACT []
synonym: "histo-blood group B transferase activity" NARROW [EC:2.4.1.37]
synonym: "histo-blood substance B-dependent galactosyltransferase activity" EXACT [EC:2.4.1.37]
synonym: "histo-blood substance beta-dependent galactosyltransferase activity" NARROW [EC:2.4.1.37]
synonym: "UDP-galactose:alpha-L-fucosyl-(1,2)-D-galactoside 3-alpha-D-galactosyltransferase activity" EXACT [EC:2.4.1.37]
synonym: "UDP-galactose:alpha-L-fucosyl-(1->2)-D-galactoside 3-alpha-D-galactosyltransferase activity" EXACT [EC:2.4.1.37]
synonym: "UDPgalactose:alpha-L-fucosyl-(1,2)-D-galactoside 3-alpha-D-galactosyltransferase activity" EXACT [EC:2.4.1.37]
synonym: "UDPgalactose:alpha-L-fucosyl-(1->2)-D-galactoside 3-alpha-D-galactosyltransferase activity" EXACT [EC:2.4.1.37]
synonym: "UDPgalactose:glycoprotein-alpha-L-fucosyl-(1,2)-D-galactose 3-alpha-D-galactosyltransferase activity" EXACT [EC:2.4.1.37]
synonym: "UDPgalactose:O-alpha-L-fucosyl(1,2)D-galactose alpha-D-galactosyltransferase activity" EXACT [EC:2.4.1.37]
synonym: "UDPgalactose:O-alpha-L-fucosyl(1->2)D-galactose alpha-D-galactosyltransferase activity" EXACT [EC:2.4.1.37]
xref: EC:2.4.1.37
xref: MetaCyc:2.4.1.37-RXN
xref: RHEA:14352
is_a: GO:0035250 ! UDP-galactosyltransferase activity

[Term]
id: GO:0004382
name: guanosine-diphosphatase activity
namespace: molecular_function
def: "Catalysis of the reaction: GDP + H2O = GMP + phosphate." [EC:3.6.1.42, PMID:2989286]
synonym: "GDP phosphohydrolase activity" EXACT [EC:3.6.1.42]
synonym: "GDPase activity" EXACT [EC:3.6.1.42]
synonym: "guanosine 5'-diphosphatase activity" EXACT [EC:3.6.1.6]
synonym: "guanosine diphosphatase activity" EXACT []
xref: EC:3.6.1.42
xref: MetaCyc:GUANOSINE-DIPHOSPHATASE-RXN
xref: RHEA:22159
is_a: GO:0017110 ! nucleoside-diphosphatase activity

[Term]
id: GO:0004383
name: guanylate cyclase activity
namespace: molecular_function
def: "Catalysis of the reaction: GTP = 3',5'-cyclic GMP + diphosphate." [EC:4.6.1.2]
subset: gosubset_prok
synonym: "GTP diphosphate-lyase (cyclizing) activity" EXACT [EC:4.6.1.2]
synonym: "GTP diphosphate-lyase (cyclizing; 3',5'-cyclic-GMP-forming) activity" EXACT [EC:4.6.1.2]
synonym: "guanyl cyclase activity" EXACT [EC:4.6.1.2]
synonym: "guanylyl cyclase activity" EXACT []
synonym: "receptor guanylate cyclase activity" NARROW []
xref: EC:4.6.1.2
xref: MetaCyc:GUANYLCYC-RXN
xref: Reactome:REACT_108080 "Soluble guanylate cyclase converts GTP to cGMP, Sus scrofa"
xref: Reactome:REACT_115231 "Soluble guanylate cyclase converts GTP to cGMP, Dictyostelium discoideum"
xref: Reactome:REACT_115362 "Soluble guanylate cyclase converts GTP to cGMP, Mycobacterium tuberculosis"
xref: Reactome:REACT_23790 "Soluble guanylate cyclase converts GTP to cGMP, Homo sapiens"
xref: Reactome:REACT_23978 "Soluble guanylate cyclase converts GTP to cGMP, Rattus norvegicus"
xref: Reactome:REACT_29218 "Soluble guanylate cyclase converts GTP to cGMP, Bos taurus"
xref: Reactome:REACT_30126 "Soluble guanylate cyclase converts GTP to cGMP, Drosophila melanogaster"
xref: Reactome:REACT_31354 "Soluble guanylate cyclase converts GTP to cGMP, Mus musculus"
xref: Reactome:REACT_32985 "Soluble guanylate cyclase converts GTP to cGMP, Xenopus tropicalis"
xref: Reactome:REACT_83069 "Soluble guanylate cyclase converts GTP to cGMP, Danio rerio"
xref: Reactome:REACT_85642 "Soluble guanylate cyclase converts GTP to cGMP, Taeniopygia guttata"
xref: Reactome:REACT_90434 "Soluble guanylate cyclase converts GTP to cGMP, Gallus gallus"
xref: Reactome:REACT_96120 "Soluble guanylate cyclase converts GTP to cGMP, Canis familiaris"
xref: RHEA:13668
is_a: GO:0009975 ! cyclase activity
is_a: GO:0016849 ! phosphorus-oxygen lyase activity

[Term]
id: GO:0004384
name: obsolete membrane-associated guanylate kinase
namespace: molecular_function
def: "OBSOLETE. Catalysis of the reaction: ATP + GMP = ADP + GDP, associated with the cell membrane." [EC:2.7.4.8]
comment: This term was made obsolete because it represents a gene product and not a function.
synonym: "MAGUK" EXACT []
synonym: "membrane-associated guanylate kinase" EXACT []
is_obsolete: true
consider: GO:0004385
consider: GO:0005102
consider: GO:0007155
consider: GO:0016021
consider: GO:0050839

[Term]
id: GO:0004385
name: guanylate kinase activity
namespace: molecular_function
def: "Catalysis of the reaction: ATP + GMP = ADP + GDP." [EC:2.7.4.8]
subset: gosubset_prok
synonym: "5'-GMP kinase activity" EXACT [EC:2.7.4.8]
synonym: "ATP:(d)GMP phosphotransferase activity" EXACT [EC:2.7.4.8]
synonym: "ATP:GMP phosphotransferase activity" EXACT [EC:2.7.4.8]
synonym: "deoxyguanylate kinase activity" RELATED [EC:2.7.4.8]
synonym: "GMP kinase activity" EXACT [EC:2.7.4.8]
synonym: "guanosine monophosphate kinase activity" EXACT [EC:2.7.4.8]
synonym: "membrane-associated guanylate kinase" NARROW []
xref: EC:2.7.4.8
xref: MetaCyc:GUANYL-KIN-RXN
xref: Reactome:REACT_104133 "(d)GMP + ATP <=> (d)GDP + ADP [GUK1], Taeniopygia guttata"
xref: Reactome:REACT_106028 "(d)GMP + ATP <=> (d)GDP + ADP [GUK1], Sus scrofa"
xref: Reactome:REACT_106389 "(d)GDP + ADP <=> (d)GMP + ATP [GUK1], Bos taurus"
xref: Reactome:REACT_108666 "(d)GMP + ATP <=> (d)GDP + ADP [GUK1], Mus musculus"
xref: Reactome:REACT_109318 "(d)GDP + ADP <=> (d)GMP + ATP [GUK1], Danio rerio"
xref: Reactome:REACT_110939 "(d)GDP + ADP <=> (d)GMP + ATP [GUK1], Xenopus tropicalis"
xref: Reactome:REACT_112127 "(d)GMP + ATP <=> (d)GDP + ADP [GUK1], Oryza sativa"
xref: Reactome:REACT_114888 "(d)GDP + ADP <=> (d)GMP + ATP [GUK1], Oryza sativa"
xref: Reactome:REACT_115196 "(d)GDP + ADP <=> (d)GMP + ATP [GUK1], Arabidopsis thaliana"
xref: Reactome:REACT_115456 "(d)GMP + ATP <=> (d)GDP + ADP [GUK1], Arabidopsis thaliana"
xref: Reactome:REACT_1256 "(d)GDP + ADP <=> (d)GMP + ATP [GUK1], Homo sapiens"
xref: Reactome:REACT_1606 "(d)GMP + ATP <=> (d)GDP + ADP [GUK1], Homo sapiens"
xref: Reactome:REACT_28761 "(d)GMP + ATP <=> (d)GDP + ADP [GUK1], Drosophila melanogaster"
xref: Reactome:REACT_31188 "(d)GMP + ATP <=> (d)GDP + ADP [GUK1], Bos taurus"
xref: Reactome:REACT_31346 "(d)GMP + ATP <=> (d)GDP + ADP [GUK1], Caenorhabditis elegans"
xref: Reactome:REACT_31866 "(d)GMP + ATP <=> (d)GDP + ADP [GUK1], Danio rerio"
xref: Reactome:REACT_33129 "(d)GDP + ADP <=> (d)GMP + ATP [GUK1], Rattus norvegicus"
xref: Reactome:REACT_33400 "(d)GMP + ATP <=> (d)GDP + ADP [GUK1], Rattus norvegicus"
xref: Reactome:REACT_33774 "(d)GDP + ADP <=> (d)GMP + ATP [GUK1], Gallus gallus"
xref: Reactome:REACT_81686 "(d)GDP + ADP <=> (d)GMP + ATP [GUK1], Mus musculus"
xref: Reactome:REACT_84577 "(d)GDP + ADP <=> (d)GMP + ATP [GUK1], Canis familiaris"
xref: Reactome:REACT_85414 "(d)GDP + ADP <=> (d)GMP + ATP [GUK1], Caenorhabditis elegans"
xref: Reactome:REACT_86007 "(d)GDP + ADP <=> (d)GMP + ATP [GUK1], Drosophila melanogaster"
xref: Reactome:REACT_86484 "(d)GDP + ADP <=> (d)GMP + ATP [GUK1], Sus scrofa"
xref: Reactome:REACT_89391 "(d)GDP + ADP <=> (d)GMP + ATP [GUK1], Taeniopygia guttata"
xref: Reactome:REACT_90955 "(d)GMP + ATP <=> (d)GDP + ADP [GUK1], Gallus gallus"
xref: Reactome:REACT_91717 "(d)GMP + ATP <=> (d)GDP + ADP [GUK1], Canis familiaris"
xref: Reactome:REACT_99219 "(d)GMP + ATP <=> (d)GDP + ADP [GUK1], Xenopus tropicalis"
xref: RHEA:20783
is_a: GO:0016776 ! phosphotransferase activity, phosphate group as acceptor
is_a: GO:0019201 ! nucleotide kinase activity

[Term]
id: GO:0004386
name: helicase activity
namespace: molecular_function
def: "Catalysis of the reaction: NTP + H2O = NDP + phosphate, to drive the unwinding of a DNA or RNA helix." [GOC:mah, ISBN:0198506732]
comment: Note that most helicases catalyze processive duplex unwinding.
subset: goslim_aspergillus
subset: goslim_candida
subset: goslim_chembl
subset: goslim_generic
subset: goslim_pir
subset: goslim_yeast
subset: gosubset_prok
xref: Reactome:REACT_101111 "Addition of the third nucleotide on the nascent transcript, Saccharomyces cerevisiae"
xref: Reactome:REACT_101247 "Formation of open bubble structure in DNA by helicases, Bos taurus"
xref: Reactome:REACT_101622 "MCM8 mediated fork unwinding, Danio rerio"
xref: Reactome:REACT_101644 "Formation of open bubble structure in DNA by helicases, Oryza sativa"
xref: Reactome:REACT_101823 "MCM2-7 mediated fork unwinding, Plasmodium falciparum"
xref: Reactome:REACT_101994 "Addition of the fourth nucleotide on the Nascent Transcript: Second Transition, Xenopus tropicalis"
xref: Reactome:REACT_102121 "Addition of the third nucleotide on the nascent transcript, Rattus norvegicus"
xref: Reactome:REACT_102441 "Addition of the fourth nucleotide on the Nascent Transcript: Second Transition, Gallus gallus"
xref: Reactome:REACT_102560 "MCM2-7 mediated fork unwinding, Oryza sativa"
xref: Reactome:REACT_1033 "Formation of open bubble structure in DNA by helicases, Homo sapiens"
xref: Reactome:REACT_103861 "MCM8 mediated fork unwinding, Bos taurus"
xref: Reactome:REACT_103881 "RNA Polymerase II Promoter Opening: First Transition, Dictyostelium discoideum"
xref: Reactome:REACT_103897 "MCM8 mediated fork unwinding, Mus musculus"
xref: Reactome:REACT_103959 "Addition of the fourth nucleotide on the Nascent Transcript: Second Transition, Rattus norvegicus"
xref: Reactome:REACT_104221 "MCM2-7 mediated fork unwinding, Rattus norvegicus"
xref: Reactome:REACT_105950 "MCM2-7 mediated fork unwinding, Xenopus tropicalis"
xref: Reactome:REACT_106346 "Formation of open bubble structure in DNA by helicases, Taeniopygia guttata"
xref: Reactome:REACT_107072 "Formation of open bubble structure in DNA by helicases, Mus musculus"
xref: Reactome:REACT_107495 "RNA Polymerase II Promoter Opening: First Transition, Taeniopygia guttata"
xref: Reactome:REACT_108159 "Addition of the fourth nucleotide on the Nascent Transcript: Second Transition, Dictyostelium discoideum"
xref: Reactome:REACT_108648 "Addition of the third nucleotide on the nascent transcript, Arabidopsis thaliana"
xref: Reactome:REACT_108654 "MCM2-7 mediated fork unwinding, Schizosaccharomyces pombe"
xref: Reactome:REACT_109035 "RNA Polymerase II Promoter Opening: First Transition, Schizosaccharomyces pombe"
xref: Reactome:REACT_109161 "Addition of the fourth nucleotide on the Nascent Transcript: Second Transition, Arabidopsis thaliana"
xref: Reactome:REACT_110588 "MCM8 mediated fork unwinding, Xenopus tropicalis"
xref: Reactome:REACT_110827 "Formation of open bubble structure in DNA by helicases, Danio rerio"
xref: Reactome:REACT_110845 "Cap-bound mRNA is activated by helicases, Mus musculus"
xref: Reactome:REACT_112208 "MCM8 mediated fork unwinding, Drosophila melanogaster"
xref: Reactome:REACT_112817 "Cap-bound mRNA is activated by helicases, Schizosaccharomyces pombe"
xref: Reactome:REACT_113177 "Formation of open bubble structure in DNA by helicases, Caenorhabditis elegans"
xref: Reactome:REACT_1521 "Cap-bound mRNA is activated by helicases, Homo sapiens"
xref: Reactome:REACT_1817 "Addition of the fourth nucleotide on the Nascent Transcript: Second Transition, Homo sapiens"
xref: Reactome:REACT_1844 "RNA Polymerase II Promoter Opening: First Transition, Homo sapiens"
xref: Reactome:REACT_28131 "Addition of the fourth nucleotide on the Nascent Transcript: Second Transition, Drosophila melanogaster"
xref: Reactome:REACT_28343 "MCM2-7 mediated fork unwinding, Danio rerio"
xref: Reactome:REACT_28810 "Addition of the third nucleotide on the nascent transcript, Oryza sativa"
xref: Reactome:REACT_28880 "MCM2-7 mediated fork unwinding, Drosophila melanogaster"
xref: Reactome:REACT_29155 "Addition of the third nucleotide on the nascent transcript, Drosophila melanogaster"
xref: Reactome:REACT_29217 "Formation of open bubble structure in DNA by helicases, Xenopus tropicalis"
xref: Reactome:REACT_29818 "Addition of the fourth nucleotide on the Nascent Transcript: Second Transition, Oryza sativa"
xref: Reactome:REACT_29850 "RNA Polymerase II Promoter Opening: First Transition, Saccharomyces cerevisiae"
xref: Reactome:REACT_30013 "MCM8 mediated fork unwinding, Rattus norvegicus"
xref: Reactome:REACT_30989 "MCM8 mediated fork unwinding, Arabidopsis thaliana"
xref: Reactome:REACT_31034 "Cap-bound mRNA is activated by helicases, Danio rerio"
xref: Reactome:REACT_31090 "MCM2-7 mediated fork unwinding, Gallus gallus"
xref: Reactome:REACT_31554 "Addition of the fourth nucleotide on the Nascent Transcript: Second Transition, Schizosaccharomyces pombe"
xref: Reactome:REACT_32533 "Addition of the fourth nucleotide on the Nascent Transcript: Second Transition, Caenorhabditis elegans"
xref: Reactome:REACT_33205 "MCM8 mediated fork unwinding, Canis familiaris"
xref: Reactome:REACT_34016 "Formation of open bubble structure in DNA by helicases, Rattus norvegicus"
xref: Reactome:REACT_34089 "MCM2-7 mediated fork unwinding, Dictyostelium discoideum"
xref: Reactome:REACT_34560 "MCM8 mediated fork unwinding, Sus scrofa"
xref: Reactome:REACT_40 "Addition of the third nucleotide on the nascent transcript, Homo sapiens"
xref: Reactome:REACT_6134 "HIV-1 Promoter Opening: First Transition, Homo sapiens"
xref: Reactome:REACT_6184 "Addition of the fourth nucleotide on the nascent HIV-1 transcript: Second Transition, Homo sapiens"
xref: Reactome:REACT_6325 "Addition of the third nucleotide on the nascent HIV-1 transcript, Homo sapiens"
xref: Reactome:REACT_6758 "Xenopus Mcm8 mediated fork unwinding, Xenopus laevis"
xref: Reactome:REACT_6768 "MCM8 mediated fork unwinding, Homo sapiens"
xref: Reactome:REACT_6853 "Yeast Mcm2-7 mediated fork unwinding, Saccharomyces cerevisiae"
xref: Reactome:REACT_6922 "MCM2-7 mediated fork unwinding, Homo sapiens"
xref: Reactome:REACT_78086 "RNA Polymerase II Promoter Opening: First Transition, Rattus norvegicus"
xref: Reactome:REACT_78462 "Formation of open bubble structure in DNA by helicases, Drosophila melanogaster"
xref: Reactome:REACT_78667 "MCM2-7 mediated fork unwinding, Canis familiaris"
xref: Reactome:REACT_78771 "MCM8 mediated fork unwinding, Dictyostelium discoideum"
xref: Reactome:REACT_79759 "Addition of the fourth nucleotide on the Nascent Transcript: Second Transition, Mus musculus"
xref: Reactome:REACT_80107 "RNA Polymerase II Promoter Opening: First Transition, Arabidopsis thaliana"
xref: Reactome:REACT_80325 "Addition of the fourth nucleotide on the Nascent Transcript: Second Transition, Danio rerio"
xref: Reactome:REACT_80500 "MCM8 mediated fork unwinding, Gallus gallus"
xref: Reactome:REACT_80532 "Addition of the third nucleotide on the nascent transcript, Gallus gallus"
xref: Reactome:REACT_80605 "Addition of the third nucleotide on the nascent transcript, Mus musculus"
xref: Reactome:REACT_81126 "Addition of the third nucleotide on the nascent transcript, Schizosaccharomyces pombe"
xref: Reactome:REACT_81335 "RNA Polymerase II Promoter Opening: First Transition, Gallus gallus"
xref: Reactome:REACT_81427 "MCM8 mediated fork unwinding, Taeniopygia guttata"
xref: Reactome:REACT_81441 "MCM8 mediated fork unwinding, Oryza sativa"
xref: Reactome:REACT_81682 "Formation of open bubble structure in DNA by helicases, Canis familiaris"
xref: Reactome:REACT_82776 "RNA Polymerase II Promoter Opening: First Transition, Danio rerio"
xref: Reactome:REACT_83794 "Formation of open bubble structure in DNA by helicases, Gallus gallus"
xref: Reactome:REACT_84565 "Formation of open bubble structure in DNA by helicases, Schizosaccharomyces pombe"
xref: Reactome:REACT_84574 "Cap-bound mRNA is activated by helicases, Canis familiaris"
xref: Reactome:REACT_84809 "MCM2-7 mediated fork unwinding, Mus musculus"
xref: Reactome:REACT_84907 "MCM2-7 mediated fork unwinding, Taeniopygia guttata"
xref: Reactome:REACT_85111 "Cap-bound mRNA is activated by helicases, Drosophila melanogaster"
xref: Reactome:REACT_85172 "MCM2-7 mediated fork unwinding, Arabidopsis thaliana"
xref: Reactome:REACT_86220 "MCM2-7 mediated fork unwinding, Caenorhabditis elegans"
xref: Reactome:REACT_88362 "Addition of the third nucleotide on the nascent transcript, Caenorhabditis elegans"
xref: Reactome:REACT_89000 "MCM2-7 mediated fork unwinding, Bos taurus"
xref: Reactome:REACT_89030 "Formation of open bubble structure in DNA by helicases, Saccharomyces cerevisiae"
xref: Reactome:REACT_89363 "Addition of the third nucleotide on the nascent transcript, Xenopus tropicalis"
xref: Reactome:REACT_89694 "RNA Polymerase II Promoter Opening: First Transition, Drosophila melanogaster"
xref: Reactome:REACT_91822 "MCM8 mediated fork unwinding, Plasmodium falciparum"
xref: Reactome:REACT_93391 "RNA Polymerase II Promoter Opening: First Transition, Oryza sativa"
xref: Reactome:REACT_93711 "RNA Polymerase II Promoter Opening: First Transition, Mus musculus"
xref: Reactome:REACT_94645 "RNA Polymerase II Promoter Opening: First Transition, Xenopus tropicalis"
xref: Reactome:REACT_94679 "RNA Polymerase II Promoter Opening: First Transition, Caenorhabditis elegans"
xref: Reactome:REACT_95942 "Addition of the fourth nucleotide on the Nascent Transcript: Second Transition, Saccharomyces cerevisiae"
xref: Reactome:REACT_95993 "Formation of open bubble structure in DNA by helicases, Arabidopsis thaliana"
xref: Reactome:REACT_98273 "Addition of the third nucleotide on the nascent transcript, Dictyostelium discoideum"
xref: Reactome:REACT_98302 "Formation of open bubble structure in DNA by helicases, Sus scrofa"
xref: Reactome:REACT_98745 "Cap-bound mRNA is activated by helicases, Xenopus tropicalis"
xref: Reactome:REACT_99120 "Addition of the third nucleotide on the nascent transcript, Danio rerio"
is_a: GO:0017111 ! nucleoside-triphosphatase activity

[Term]
id: GO:0004392
name: heme oxygenase (decyclizing) activity
namespace: molecular_function
def: "Catalysis of the reaction: heme + 3 donor-H2 + 3 O2 = biliverdin + Fe2+ + CO + 3 acceptor + 3 H2O." [EC:1.14.99.3]
synonym: "haem oxidase activity" EXACT [EC:1.14.99.3]
synonym: "haem oxygenase (decyclizing) activity" EXACT []
synonym: "haem oxygenase activity" EXACT [EC:1.14.99.3]
synonym: "heme oxidase activity" EXACT [EC:1.14.99.3]
synonym: "heme oxygenase activity" EXACT [EC:1.14.99.3]
synonym: "heme,hydrogen-donor:oxygen oxidoreductase (alpha-methene-oxidizing, hydroxylating)" EXACT [EC:1.14.99.3]
synonym: "ORP33 proteins" RELATED [EC:1.14.99.3]
xref: EC:1.14.99.3
xref: MetaCyc:HEME-OXYGENASE-DECYCLIZING-RXN
xref: Reactome:REACT_22100 "The heme ring is cleaved by heme oxygenase, Homo sapiens"
xref: Reactome:REACT_29672 "The heme ring is cleaved by heme oxygenase, Taeniopygia guttata"
xref: Reactome:REACT_32670 "The heme ring is cleaved by heme oxygenase, Mus musculus"
xref: Reactome:REACT_34442 "The heme ring is cleaved by heme oxygenase, Danio rerio"
xref: Reactome:REACT_44544 "The heme ring is cleaved by heme oxygenase, Canis familiaris"
xref: Reactome:REACT_80835 "The heme ring is cleaved by heme oxygenase, Rattus norvegicus"
xref: Reactome:REACT_86213 "The heme ring is cleaved by heme oxygenase, Bos taurus"
xref: Reactome:REACT_91230 "The heme ring is cleaved by heme oxygenase, Xenopus tropicalis"
xref: Reactome:REACT_91796 "The heme ring is cleaved by heme oxygenase, Drosophila melanogaster"
xref: Reactome:REACT_99289 "The heme ring is cleaved by heme oxygenase, Sus scrofa"
xref: Reactome:REACT_99482 "The heme ring is cleaved by heme oxygenase, Gallus gallus"
is_a: GO:0016705 ! oxidoreductase activity, acting on paired donors, with incorporation or reduction of molecular oxygen

[Term]
id: GO:0004394
name: heparan sulfate 2-O-sulfotransferase activity
namespace: molecular_function
def: "Catalysis of the reaction: 3'-phosphoadenosine 5'-phosphosulfate + heparan sulfate = adenosine 3',5'-bisphosphate + heparan sulfate 2-O-sulfate; results in 2-O-sulfation of iduronic acid residues in heparan sulfate." [PMID:9153262]
synonym: "heparan-sulfate 2-O-sulphotransferase activity" EXACT []
synonym: "heparin 2-sulfotransferase activity" RELATED []
synonym: "heparin-sulphate 2-sulphotransferase activity" RELATED []
xref: EC:2.8.2
is_a: GO:0034483 ! heparan sulfate sulfotransferase activity

[Term]
id: GO:0004395
name: hexaprenyldihydroxybenzoate methyltransferase activity
namespace: molecular_function
def: "Catalysis of the reaction: S-adenosyl-L-methionine + 3-hexaprenyl-4,5-dihydroxybenzoate = S-adenosyl-L-homocysteine + 3-hexaprenyl-4-hydroxy-5-methoxybenzoate." [EC:2.1.1.114]
synonym: "3,4-dihydroxy-5-hexaprenylbenzoate methyltransferase activity" EXACT [EC:2.1.1.114]
synonym: "DHHB methyltransferase activity" EXACT [EC:2.1.1.114]
synonym: "DHHB-Mt activity" EXACT [EC:2.1.1.114]
synonym: "dihydroxyhexaprenylbenzoate methyltransferase activity" EXACT [EC:2.1.1.114]
synonym: "S-adenosyl-L-methionine:3-hexaprenyl-4,5-dihydroxylate O-methyltransferase activity" EXACT [EC:2.1.1.114]
xref: EC:2.1.1.114
xref: MetaCyc:2.1.1.114-RXN
xref: RHEA:14124
is_a: GO:0010420 ! polyprenyldihydroxybenzoate methyltransferase activity

[Term]
id: GO:0004396
name: hexokinase activity
namespace: molecular_function
def: "Catalysis of the reaction: ATP + D-hexose = ADP + D-hexose 6-phosphate." [EC:2.7.1.1]
subset: gosubset_prok
synonym: "ATP-dependent hexokinase activity" EXACT [EC:2.7.1.1]
synonym: "ATP:D-hexose 6-phosphotransferase activity" EXACT [EC:2.7.1.1]
synonym: "glucose ATP phosphotransferase activity" EXACT [EC:2.7.1.1]
synonym: "hexokinase (phosphorylating)" EXACT [EC:2.7.1.1]
synonym: "hexokinase D" RELATED [EC:2.7.1.1]
synonym: "hexokinase type I activity" NARROW [EC:2.7.1.1]
synonym: "hexokinase type II activity" NARROW [EC:2.7.1.1]
synonym: "hexokinase type III activity" NARROW [EC:2.7.1.1]
synonym: "hexokinase type IV" RELATED [EC:2.7.1.1]
synonym: "hexokinase type IV (glucokinase) activity" NARROW [EC:2.7.1.1]
synonym: "hexokinase type IV glucokinase activity" EXACT [EC:2.7.1.1]
xref: EC:2.7.1.1
xref: MetaCyc:HEXOKINASE-RXN
xref: RHEA:22743
is_a: GO:0016773 ! phosphotransferase activity, alcohol group as acceptor
is_a: GO:0019200 ! carbohydrate kinase activity

[Term]
id: GO:0004397
name: histidine ammonia-lyase activity
namespace: molecular_function
def: "Catalysis of the reaction: L-histidine = urocanate + NH3." [EC:4.3.1.3]
subset: gosubset_prok
synonym: "histidase activity" RELATED [GOC:hjd]
synonym: "histidinase activity" RELATED [GOC:hjd]
synonym: "histidine alpha-deaminase activity" RELATED [GOC:hjd]
synonym: "L-histidine ammonia-lyase (urocanate-forming)" EXACT [EC:4.3.1.3]
synonym: "L-histidine ammonia-lyase activity" EXACT [EC:4.3.1.3]
xref: EC:4.3.1.3
xref: MetaCyc:HISTIDINE-AMMONIA-LYASE-RXN
xref: Reactome:REACT_107886 "histidine => urocanate + NH4+, Sus scrofa"
xref: Reactome:REACT_1225 "histidine => urocanate + NH4+, Homo sapiens"
xref: Reactome:REACT_31362 "histidine => urocanate + NH4+, Rattus norvegicus"
xref: Reactome:REACT_31818 "histidine => urocanate + NH4+, Mus musculus"
xref: Reactome:REACT_33743 "histidine => urocanate + NH4+, Gallus gallus"
xref: Reactome:REACT_77456 "histidine => urocanate + NH4+, Xenopus tropicalis"
xref: Reactome:REACT_78794 "histidine => urocanate + NH4+, Taeniopygia guttata"
xref: Reactome:REACT_81416 "histidine => urocanate + NH4+, Danio rerio"
xref: Reactome:REACT_82994 "histidine => urocanate + NH4+, Caenorhabditis elegans"
xref: Reactome:REACT_83342 "histidine => urocanate + NH4+, Bos taurus"
xref: Reactome:REACT_86125 "histidine => urocanate + NH4+, Dictyostelium discoideum"
xref: Reactome:REACT_94858 "histidine => urocanate + NH4+, Canis familiaris"
xref: Reactome:REACT_97533 "histidine => urocanate + NH4+, Staphylococcus aureus N315"
xref: RHEA:21235
is_a: GO:0016841 ! ammonia-lyase activity

[Term]
id: GO:0004398
name: histidine decarboxylase activity
namespace: molecular_function
def: "Catalysis of the reaction: L-histidine = histamine + CO2." [EC:4.1.1.22]
subset: gosubset_prok
synonym: "L-histidine carboxy-lyase (histamine-forming)" EXACT [EC:4.1.1.22]
synonym: "L-histidine carboxy-lyase activity" EXACT [EC:4.1.1.22]
synonym: "L-histidine decarboxylase activity" EXACT [EC:4.1.1.22]
xref: EC:4.1.1.22
xref: MetaCyc:HISTIDINE-DECARBOXYLASE-RXN
xref: Reactome:REACT_115661 "Histidine is decarboxylated to histamine, Homo sapiens"
xref: RHEA:20843
is_a: GO:0016831 ! carboxy-lyase activity

[Term]
id: GO:0004399
name: histidinol dehydrogenase activity
namespace: molecular_function
def: "Catalysis of the reaction: L-histidinol + NAD+ = L-histidine + NADH + H+." [EC:1.1.1.23]
subset: gosubset_prok
xref: EC:1.1.1.23
xref: MetaCyc:HISTALDEHYD-RXN
xref: MetaCyc:HISTOLDEHYD-RXN
xref: RHEA:20644
is_a: GO:0016616 ! oxidoreductase activity, acting on the CH-OH group of donors, NAD or NADP as acceptor

[Term]
id: GO:0004400
name: histidinol-phosphate transaminase activity
namespace: molecular_function
def: "Catalysis of the reaction: L-histidinol-phosphate + 2-oxoglutarate = 3-(imidazol-4-yl)-2-oxopropyl phosphate + L-glutamate." [EC:2.6.1.9]
subset: gosubset_prok
synonym: "glutamic-imidazoleacetol phosphate transaminase activity" EXACT [EC:2.6.1.9]
synonym: "histidine:imidazoleacetol phosphate transaminase activity" EXACT [EC:2.6.1.9]
synonym: "histidinol phosphate aminotransferase activity" EXACT [EC:2.6.1.9]
synonym: "histidinol-phosphate aminotransferase activity" EXACT []
synonym: "IAP transaminase activity" EXACT [EC:2.6.1.9]
synonym: "imidazole acetol-phosphate transaminase activity" EXACT [EC:2.6.1.9]
synonym: "imidazoleacetol phosphate transaminase activity" EXACT [EC:2.6.1.9]
synonym: "imidazolylacetolphosphate aminotransferase activity" EXACT [EC:2.6.1.9]
synonym: "imidazolylacetolphosphate transaminase activity" EXACT [EC:2.6.1.9]
synonym: "L-histidinol phosphate aminotransferase activity" EXACT [EC:2.6.1.9]
synonym: "L-histidinol-phosphate:2-oxoglutarate aminotransferase activity" EXACT [EC:2.6.1.9]
xref: EC:2.6.1.9
xref: MetaCyc:HISTAMINOTRANS-RXN
xref: RHEA:23747
is_a: GO:0008483 ! transaminase activity

[Term]
id: GO:0004401
name: histidinol-phosphatase activity
namespace: molecular_function
def: "Catalysis of the reaction: L-histidinol phosphate + H(2)O = L-histidinol + phosphate." [EC:3.1.3.15, RHEA:14468]
subset: gosubset_prok
synonym: "histidinol phosphate phosphatase activity" EXACT [EC:3.1.3.15]
synonym: "histidinolphosphatase activity" EXACT [EC:3.1.3.15]
synonym: "histidinolphosphate phosphatase activity" EXACT [EC:3.1.3.15]
synonym: "HPpase activity" EXACT [EC:3.1.3.15]
synonym: "L-histidinol phosphate phosphatase activity" EXACT [EC:3.1.3.15]
synonym: "L-histidinol-phosphate phosphohydrolase activity" EXACT [EC:3.1.3.15]
xref: EC:3.1.3.15
xref: KEGG:R03013
xref: MetaCyc:HISTIDPHOS-RXN
xref: RHEA:14468
is_a: GO:0016791 ! phosphatase activity

[Term]
id: GO:0004402
name: histone acetyltransferase activity
namespace: molecular_function
alt_id: GO:0004403
alt_id: GO:0004404
alt_id: GO:0004405
alt_id: GO:0004406
alt_id: GO:0043166
alt_id: GO:0046971
def: "Catalysis of the reaction: acetyl-CoA + histone = CoA + acetyl-histone." [EC:2.3.1.48]
comment: Note that the term 'histone lysine acetyltransferase activity ; GO:0046971' was merged into this term because only lysine residues are ever acetylated in histones, and so the term was redundant.
synonym: "acetyl-CoA:histone acetyltransferase activity" EXACT [EC:2.3.1.48]
synonym: "H2A/H2B histone acetyltransferase activity" NARROW []
synonym: "H3/H4 histone acetyltransferase activity" NARROW []
synonym: "H4/H2 histone acetyltransferase activity" NARROW []
synonym: "H4/H2A acetyltransferase activity" NARROW []
synonym: "histone acetokinase activity" EXACT [EC:2.3.1.48]
synonym: "histone acetylase activity" EXACT []
synonym: "histone lysine acetyltransferase activity" EXACT []
synonym: "histone transacetylase activity" EXACT [EC:2.3.1.48]
synonym: "nucleosome-histone acetyltransferase activity" RELATED [EC:2.3.1.48]
xref: EC:2.3.1.48
xref: MetaCyc:HISTONE-ACETYLTRANSFERASE-RXN
is_a: GO:0061733 ! peptide-lysine-N-acetyltransferase activity

[Term]
id: GO:0004407
name: histone deacetylase activity
namespace: molecular_function
def: "Catalysis of the reaction: histone N6-acetyl-L-lysine + H2O = histone L-lysine + acetate. This reaction represents the removal of an acetyl group from a histone, a class of proteins complexed to DNA in chromatin and chromosomes." [EC:3.5.1.98, PMID:9893272]
xref: EC:3.5.1.98
xref: MetaCyc:3.5.1.98-RXN
is_a: GO:0016811 ! hydrolase activity, acting on carbon-nitrogen (but not peptide) bonds, in linear amides
is_a: GO:0033558 ! protein deacetylase activity

[Term]
id: GO:0004408
name: holocytochrome-c synthase activity
namespace: molecular_function
def: "Catalysis of the reaction: holocytochrome c = apocytochrome c + heme." [EC:4.4.1.17]
subset: gosubset_prok
synonym: "cytochrome c heme-lyase activity" EXACT [EC:4.4.1.17]
synonym: "cytochrome c synthase activity" RELATED [EC:4.4.1.17]
synonym: "holocytochrome c synthetase activity" EXACT [EC:4.4.1.17]
synonym: "holocytochrome-c apocytochrome-c-lyase (heme-forming)" EXACT [EC:4.4.1.17]
synonym: "holocytochrome-c apocytochrome-c-lyase activity" EXACT [EC:4.4.1.17]
xref: EC:4.4.1.17
xref: MetaCyc:HOLOCYTOCHROME-C-SYNTHASE-RXN
is_a: GO:0016846 ! carbon-sulfur lyase activity

[Term]
id: GO:0004409
name: homoaconitate hydratase activity
namespace: molecular_function
def: "Catalysis of the reaction: (-)-homoisocitrate = cis-homoaconitate + H(2)O." [EC:4.2.1.36, RHEA:15488]
subset: gosubset_prok
synonym: "(1R,2S)-1-hydroxybutane-1,2,4-tricarboxylate hydro-lyase [(Z)-but-1-ene-1,2,4-tricarboxylate-forming]" RELATED [EC:4.2.1.36]
synonym: "2-hydroxybutane-1,2,4-tricarboxylate hydro-lyase activity" EXACT [EC:4.2.1.36]
synonym: "cis-homoaconitase activity" EXACT [EC:4.2.1.36]
synonym: "HACN activity" EXACT [EC:4.2.1.36]
synonym: "homoaconitase activity" EXACT [EC:4.2.1.36]
synonym: "Lys4" RELATED [EC:4.2.1.36]
synonym: "LysF" RELATED [EC:4.2.1.36]
xref: EC:4.2.1.36
xref: KEGG:R04371
xref: MetaCyc:HOMOACONITATE-HYDRATASE-RXN
xref: RHEA:15488
is_a: GO:0016836 ! hydro-lyase activity

[Term]
id: GO:0004410
name: homocitrate synthase activity
namespace: molecular_function
def: "Catalysis of the reaction: 2-oxoglutarate + acetyl-CoA + H(2)O = CoA + H(+) + homocitrate." [EC:2.3.3.14, RHEA:12932]
comment: Note that this function was formerly EC:4.1.3.21.
subset: gosubset_prok
synonym: "2-hydroxybutane-1,2,4-tricarboxylate 2-oxoglutarate-lyase (CoA- acetylating) activity" EXACT [EC:2.3.3.14]
synonym: "2-hydroxybutane-1,2,4-tricarboxylate 2-oxoglutarate-lyase (CoA-acetylating)" EXACT [EC:2.3.3.14]
synonym: "acetyl-CoA:2-oxoglutarate C-acetyltransferase (thioester-hydrolysing, carboxymethyl forming)" EXACT [EC:2.3.3.14]
synonym: "acetyl-coenzyme A:2-ketoglutarate C-acetyl transferase activity" EXACT [EC:2.3.3.14]
synonym: "homocitrate synthetase activity" EXACT [EC:2.3.3.14]
xref: EC:2.3.3.14
xref: KEGG:R00271
xref: MetaCyc:HOMOCITRATE-SYNTHASE-RXN
xref: RHEA:12932
is_a: GO:0046912 ! transferase activity, transferring acyl groups, acyl groups converted into alkyl on transfer

[Term]
id: GO:0004411
name: homogentisate 1,2-dioxygenase activity
namespace: molecular_function
def: "Catalysis of the reaction: homogentisate + O(2) = 4-maleylacetoacetate + H(+)." [EC:1.13.11.5, RHEA:15452]
subset: gosubset_prok
synonym: "homogentisate dioxygenase activity" EXACT [EC:1.13.11.5]
synonym: "homogentisate oxidase activity" EXACT [EC:1.13.11.5]
synonym: "homogentisate oxygenase activity" EXACT [EC:1.13.11.5]
synonym: "homogentisate:oxygen 1,2-oxidoreductase (decyclizing)" EXACT [EC:1.13.11.5]
synonym: "homogentisic acid oxidase activity" EXACT [EC:1.13.11.5]
synonym: "homogentisic acid oxygenase activity" EXACT [EC:1.13.11.5]
synonym: "homogentisic oxygenase activity" EXACT [EC:1.13.11.5]
synonym: "homogentisicase activity" EXACT [EC:1.13.11.5]
xref: EC:1.13.11.5
xref: KEGG:R02519
xref: MetaCyc:HOMOGENTISATE-12-DIOXYGENASE-RXN
xref: Reactome:REACT_103052 "homogentisate + O2 => maleylacetoacetate, Arabidopsis thaliana"
xref: Reactome:REACT_103099 "homogentisate + O2 => maleylacetoacetate, Taeniopygia guttata"
xref: Reactome:REACT_109538 "homogentisate + O2 => maleylacetoacetate, Dictyostelium discoideum"
xref: Reactome:REACT_110237 "homogentisate + O2 => maleylacetoacetate, Caenorhabditis elegans"
xref: Reactome:REACT_110856 "homogentisate + O2 => maleylacetoacetate, Bos taurus"
xref: Reactome:REACT_28670 "homogentisate + O2 => maleylacetoacetate, Danio rerio"
xref: Reactome:REACT_34678 "homogentisate + O2 => maleylacetoacetate, Drosophila melanogaster"
xref: Reactome:REACT_34681 "homogentisate + O2 => maleylacetoacetate, Canis familiaris"
xref: Reactome:REACT_557 "homogentisate + O2 => maleylacetoacetate, Homo sapiens"
xref: Reactome:REACT_77468 "homogentisate + O2 => maleylacetoacetate, Rattus norvegicus"
xref: Reactome:REACT_84706 "homogentisate + O2 => maleylacetoacetate, Oryza sativa"
xref: Reactome:REACT_90899 "homogentisate + O2 => maleylacetoacetate, Mus musculus"
xref: Reactome:REACT_93178 "homogentisate + O2 => maleylacetoacetate, Gallus gallus"
xref: Reactome:REACT_98158 "homogentisate + O2 => maleylacetoacetate, Xenopus tropicalis"
xref: RHEA:15452
xref: UM-BBD_reactionID:r0105
is_a: GO:0016702 ! oxidoreductase activity, acting on single donors with incorporation of molecular oxygen, incorporation of two atoms of oxygen

[Term]
id: GO:0004412
name: homoserine dehydrogenase activity
namespace: molecular_function
def: "Catalysis of the reaction: L-homoserine + NADP+ = L-aspartate-4-semialdehyde + NADPH + H+." [EC:1.1.1.3]
subset: gosubset_prok
xref: EC:1.1.1.3
xref: MetaCyc:HOMOSERDEHYDROG-RXN
xref: RHEA:15764
is_a: GO:0016616 ! oxidoreductase activity, acting on the CH-OH group of donors, NAD or NADP as acceptor

[Term]
id: GO:0004413
name: homoserine kinase activity
namespace: molecular_function
def: "Catalysis of the reaction: L-homoserine + ATP = O-phospho-L-homoserine + ADP + 2 H(+)." [EC:2.7.1.39, RHEA:13988]
subset: gosubset_prok
synonym: "ATP:L-homoserine O-phosphotransferase activity" EXACT [EC:2.7.1.39]
synonym: "homoserine kinase (phosphorylating)" EXACT [EC:2.7.1.39]
synonym: "HSK" RELATED [EC:2.7.1.39]
xref: EC:2.7.1.39
xref: KEGG:R01771
xref: MetaCyc:HOMOSERKIN-RXN
xref: RHEA:13988
is_a: GO:0016773 ! phosphotransferase activity, alcohol group as acceptor
is_a: GO:0019202 ! amino acid kinase activity

[Term]
id: GO:0004414
name: homoserine O-acetyltransferase activity
namespace: molecular_function
def: "Catalysis of the reaction: L-homoserine + acetyl-CoA = O-acetyl-L-homoserine + CoA." [EC:2.3.1.31, RHEA:13704]
subset: gosubset_prok
synonym: "acetyl-CoA:L-homoserine O-acetyltransferase activity" EXACT [EC:2.3.1.31]
synonym: "homoserine acetyltransferase activity" EXACT [EC:2.3.1.31]
synonym: "homoserine O-trans-acetylase activity" EXACT [EC:2.3.1.31]
synonym: "homoserine transacetylase activity" BROAD [EC:2.3.1.31]
synonym: "homoserine-O-transacetylase activity" EXACT [EC:2.3.1.31]
synonym: "L-homoserine O-acetyltransferase activity" EXACT [EC:2.3.1.31]
xref: EC:2.3.1.31
xref: KEGG:R01776
xref: MetaCyc:HOMOSERINE-O-ACETYLTRANSFERASE-RXN
xref: RHEA:13704
is_a: GO:0016413 ! O-acetyltransferase activity

[Term]
id: GO:0004415
name: hyalurononglucosaminidase activity
namespace: molecular_function
def: "Catalysis of the random hydrolysis of (1->4) linkages between N-acetyl-beta-D-glucosamine and D-glucuronate residues in hyaluronate." [EC:3.2.1.35]
subset: gosubset_prok
synonym: "chondroitinase activity" BROAD [EC:3.2.1.35]
synonym: "chondroitinase I activity" EXACT [EC:3.2.1.35]
synonym: "hyaluronate 4-glycanohydrolase activity" EXACT [EC:3.2.1.35]
synonym: "hyaluronidase activity" BROAD [EC:3.2.1.35]
synonym: "hyaluronoglucosaminidase activity" EXACT []
synonym: "hyaluronoglucosidase activity" EXACT [EC:3.2.1.35]
xref: EC:3.2.1.35
xref: MetaCyc:3.2.1.35-RXN
is_a: GO:0015929 ! hexosaminidase activity

[Term]
id: GO:0004416
name: hydroxyacylglutathione hydrolase activity
namespace: molecular_function
def: "Catalysis of the reaction: (S)-(2-hydroxyacyl)glutathione + H2O = glutathione + a 2-hydroxy carboxylate." [EC:3.1.2.6]
subset: gosubset_prok
synonym: "acetoacetylglutathione hydrolase activity" EXACT [EC:3.1.2.6]
synonym: "glyoxalase II activity" EXACT [EC:3.1.2.6]
synonym: "S-(2-hydroxyacyl)glutathione hydrolase activity" EXACT [EC:3.1.2.6]
synonym: "S-2-hydroxylacylglutathione hydrolase activity" EXACT [EC:3.1.2.6]
xref: EC:3.1.2.6
xref: MetaCyc:GLYOXII-RXN
xref: RHEA:25248
is_a: GO:0016790 ! thiolester hydrolase activity

[Term]
id: GO:0004417
name: hydroxyethylthiazole kinase activity
namespace: molecular_function
def: "Catalysis of the reaction: 5-(2-hydroxyethyl)-4-methylthiazole + ATP = 4-methyl-5-(2-phosphoethyl)-thiazole + ADP + 2 H(+)." [EC:2.7.1.50, RHEA:24215]
subset: gosubset_prok
synonym: "4-methyl-5-(beta-hydroxyethyl)thiazole kinase activity" EXACT [EC:2.7.1.50]
synonym: "ATP:4-methyl-5-(2-hydroxyethyl)thiazole 2-phosphotransferase activity" EXACT [EC:2.7.1.50]
synonym: "hydroxyethylthiazole kinase (phosphorylating)" EXACT [EC:2.7.1.50]
xref: EC:2.7.1.50
xref: KEGG:R04448
xref: MetaCyc:THIAZOLSYN3-RXN
xref: RHEA:24215
is_a: GO:0016301 ! kinase activity
is_a: GO:0016773 ! phosphotransferase activity, alcohol group as acceptor

[Term]
id: GO:0004418
name: hydroxymethylbilane synthase activity
namespace: molecular_function
def: "Catalysis of the reaction: H(2)O + 4 porphobilinogen = hydroxymethylbilane + 4 NH(4)(+)." [EC:2.5.1.61, RHEA:13188]
comment: Note that this function was formerly EC:4.3.1.8.
subset: gosubset_prok
synonym: "(4-(2-carboxyethyl)-3-(carboxymethyl)pyrrol-2-yl)methyltransferase (hydrolyzing) activity" EXACT [EC:2.5.1.61]
synonym: "(4-[2-carboxyethyl]-3-[carboxymethyl]pyrrol-2-yl)methyltransferase (hydrolysing)" EXACT [EC:2.5.1.61]
synonym: "HMB-synthase activity" EXACT [EC:2.5.1.61]
synonym: "porphobilinogen ammonia-lyase (polymerizing)" EXACT [EC:2.5.1.61]
synonym: "porphobilinogen deaminase activity" EXACT [EC:2.5.1.61]
synonym: "porphobilinogen:(4-[2-carboxyethyl]-3-[carboxymethyl]pyrrol-2-yl)methyltransferase (hydrolysing)" EXACT [EC:2.5.1.61]
synonym: "pre-uroporphyrinogen synthase activity" EXACT [EC:2.5.1.61]
synonym: "uroporphyrinogen I synthase activity" NARROW [EC:2.5.1.61]
synonym: "uroporphyrinogen I synthetase activity" NARROW [EC:2.5.1.61]
synonym: "uroporphyrinogen synthase activity" EXACT [EC:2.5.1.61]
synonym: "uroporphyrinogen synthetase activity" EXACT [EC:2.5.1.61]
xref: EC:2.5.1.61
xref: KEGG:R00084
xref: MetaCyc:OHMETHYLBILANESYN-RXN
xref: Reactome:REACT_111975 "Four PBGs combine through deamination to form hydroxymethylbilane (HMB), Bos taurus"
xref: Reactome:REACT_112064 "Four PBGs combine through deamination to form hydroxymethylbilane (HMB), Mycobacterium tuberculosis"
xref: Reactome:REACT_112125 "Four PBGs combine through deamination to form hydroxymethylbilane (HMB), Xenopus tropicalis"
xref: Reactome:REACT_112182 "Four PBGs combine through deamination to form hydroxymethylbilane (HMB), Saccharomyces cerevisiae"
xref: Reactome:REACT_112379 "Four PBGs combine through deamination to form hydroxymethylbilane (HMB), Gallus gallus"
xref: Reactome:REACT_112891 "Four PBGs combine through deamination to form hydroxymethylbilane (HMB), Danio rerio"
xref: Reactome:REACT_112987 "Four PBGs combine through deamination to form hydroxymethylbilane (HMB), Escherichia coli"
xref: Reactome:REACT_113671 "Four PBGs combine through deamination to form hydroxymethylbilane (HMB), Dictyostelium discoideum"
xref: Reactome:REACT_113741 "Four PBGs combine through deamination to form hydroxymethylbilane (HMB), Oryza sativa"
xref: Reactome:REACT_113842 "Four PBGs combine through deamination to form hydroxymethylbilane (HMB), Schizosaccharomyces pombe"
xref: Reactome:REACT_113975 "Four PBGs combine through deamination to form hydroxymethylbilane (HMB), Arabidopsis thaliana"
xref: Reactome:REACT_113989 "Four PBGs combine through deamination to form hydroxymethylbilane (HMB), Mus musculus"
xref: Reactome:REACT_114353 "Four PBGs combine through deamination to form hydroxymethylbilane (HMB), Rattus norvegicus"
xref: Reactome:REACT_114418 "Four PBGs combine through deamination to form hydroxymethylbilane (HMB), Staphylococcus aureus N315"
xref: Reactome:REACT_114514 "Four PBGs combine through deamination to form hydroxymethylbilane (HMB), Plasmodium falciparum"
xref: Reactome:REACT_114679 "Four PBGs combine through deamination to form hydroxymethylbilane (HMB), Drosophila melanogaster"
xref: Reactome:REACT_114680 "Four PBGs combine through deamination to form hydroxymethylbilane (HMB), Sus scrofa"
xref: Reactome:REACT_115346 "Four PBGs combine through deamination to form hydroxymethylbilane (HMB), Canis familiaris"
xref: Reactome:REACT_116165 "4 porphobilinogen + H2O => hydroxymethylbilane + 4 NH3, Gallus gallus"
xref: Reactome:REACT_9446 "Four PBGs combine through deamination to form hydroxymethylbilane (HMB), Homo sapiens"
xref: RHEA:13188
is_a: GO:0016765 ! transferase activity, transferring alkyl or aryl (other than methyl) groups

[Term]
id: GO:0004419
name: hydroxymethylglutaryl-CoA lyase activity
namespace: molecular_function
def: "Catalysis of the reaction: (S)-3-hydroxy-3-methylglutaryl-CoA = acetoacetate + acetyl-CoA." [EC:4.1.3.4, RHEA:24407]
subset: gosubset_prok
synonym: "(S)-3-hydroxy-3-methylglutaryl-CoA acetoacetate-lyase (acetyl-CoA-forming)" EXACT [EC:4.1.3.4]
synonym: "(S)-3-hydroxy-3-methylglutaryl-CoA acetoacetate-lyase activity" EXACT [EC:4.1.3.4]
synonym: "3-hydroxy-3-methylglutarate-CoA lyase activity" EXACT [EC:4.1.3.4]
synonym: "3-hydroxy-3-methylglutaryl CoA cleaving enzyme" RELATED [EC:4.1.3.4]
synonym: "3-hydroxy-3-methylglutaryl coenzyme A lyase activity" EXACT [EC:4.1.3.4]
synonym: "3-hydroxy-3-methylglutaryl-CoA lyase activity" EXACT [EC:4.1.3.4]
synonym: "HMG-CoA lyase activity" EXACT [EC:4.1.3.4]
synonym: "hydroxymethylglutaryl coenzyme A lyase activity" EXACT [EC:4.1.3.4]
synonym: "hydroxymethylglutaryl coenzyme A-cleaving enzyme" RELATED [EC:4.1.3.4]
xref: EC:4.1.3.4
xref: KEGG:R01360
xref: MetaCyc:HYDROXYMETHYLGLUTARYL-COA-LYASE-RXN
xref: Reactome:REACT_100202 "HMG CoA => acetoacetic acid + acetyl CoA, Dictyostelium discoideum"
xref: Reactome:REACT_104457 "HMG CoA => acetoacetic acid + acetyl CoA, Drosophila melanogaster"
xref: Reactome:REACT_105243 "HMG CoA => acetoacetic acid + acetyl CoA, Canis familiaris"
xref: Reactome:REACT_108952 "HMG CoA => acetoacetic acid + acetyl CoA, Gallus gallus"
xref: Reactome:REACT_110966 "HMG CoA => acetoacetic acid + acetyl CoA, Arabidopsis thaliana"
xref: Reactome:REACT_2103 "HMG CoA => acetoacetic acid + acetyl CoA, Homo sapiens"
xref: Reactome:REACT_29720 "HMG CoA => acetoacetic acid + acetyl CoA, Oryza sativa"
xref: Reactome:REACT_31175 "HMG CoA => acetoacetic acid + acetyl CoA, Taeniopygia guttata"
xref: Reactome:REACT_86954 "HMG CoA => acetoacetic acid + acetyl CoA, Mus musculus"
xref: Reactome:REACT_89460 "HMG CoA => acetoacetic acid + acetyl CoA, Xenopus tropicalis"
xref: Reactome:REACT_90800 "HMG CoA => acetoacetic acid + acetyl CoA, Rattus norvegicus"
xref: Reactome:REACT_91737 "HMG CoA => acetoacetic acid + acetyl CoA, Bos taurus"
xref: Reactome:REACT_99837 "HMG CoA => acetoacetic acid + acetyl CoA, Danio rerio"
xref: Reactome:REACT_99898 "HMG CoA => acetoacetic acid + acetyl CoA, Caenorhabditis elegans"
xref: RHEA:24407
is_a: GO:0016833 ! oxo-acid-lyase activity

[Term]
id: GO:0004420
name: hydroxymethylglutaryl-CoA reductase (NADPH) activity
namespace: molecular_function
def: "Catalysis of the reaction: (R)-mevalonate + CoA + 2 NADP(+) = (S)-3-hydroxy-3-methylglutaryl-CoA + 2 H(+) + 2 NADPH." [EC:1.1.1.34, RHEA:15992]
subset: gosubset_prok
synonym: "3-hydroxy-3-methylglutaryl-coenzyme A reductase activity" BROAD [EC:1.1.1.34]
synonym: "HMG-CoA reductase activity" BROAD [EC:1.1.1.34]
xref: EC:1.1.1.34
xref: KEGG:R02082
xref: MetaCyc:1.1.1.34-RXN
xref: Reactome:REACT_100813 "Reduction of HMG-CoA produces mevalonate, Arabidopsis thaliana"
xref: Reactome:REACT_103521 "Reduction of HMG-CoA produces mevalonate, Caenorhabditis elegans"
xref: Reactome:REACT_103848 "Reduction of HMG-CoA produces mevalonate, Saccharomyces cerevisiae"
xref: Reactome:REACT_105607 "Reduction of HMG-CoA produces mevalonate, Gallus gallus"
xref: Reactome:REACT_106886 "Reduction of HMG-CoA produces mevalonate, Bos taurus"
xref: Reactome:REACT_109306 "Reduction of HMG-CoA produces mevalonate, Dictyostelium discoideum"
xref: Reactome:REACT_111022 "Reduction of HMG-CoA produces mevalonate, Drosophila melanogaster"
xref: Reactome:REACT_29404 "Reduction of HMG-CoA produces mevalonate, Canis familiaris"
xref: Reactome:REACT_30181 "Reduction of HMG-CoA produces mevalonate, Taeniopygia guttata"
xref: Reactome:REACT_80613 "Reduction of HMG-CoA produces mevalonate, Mus musculus"
```
