## Supplementary material for "Evolution of C4 photosynthesis predicted by constraint-based modelling": load_sbml_model.py

```
from init_fba import cobra

def load_sbml_model():
    sbml_file = '../data/2018-23-05-mb-genC3.sbml'
    global c3_model
    c3_model = cobra.io.sbml3.read_sbml_model(sbml_file)
    return c3_model
```
